# Disentangling the diet composition of Arctic shorebirds’ chicks provides a new perspective on trophic mismatches

**DOI:** 10.1101/2022.10.10.511540

**Authors:** Mikhail K. Zhemchuzhnikov, Elena A. Zhemchuzhnikova, Thomas K. Lameris, Judith van Bleijswijk, Job ten Horn, Mikhail Soloviev, Viktor Golovnyuk, Maria Sukhova, Anastasiya Popovkina, Dmitry Kutcherov, Jan A. van Gils

## Abstract

With rapid climatic changes over the past decades, organisms living in seasonal environments are suggested to increasingly face trophic mismatches: the disruption of synchrony between different trophic levels due to a different phenological response to increasing temperatures. Strong effects of mismatches are especially expected in the Arctic region, where climatic changes are most rapid. Nevertheless, relatively few studies have found strong evidence for trophic mismatches between the breeding period of Arctic-breeding shorebirds and the arthropod prey on which they rely. Here we argue that this is potentially caused by a generalisation of trophic interactions. While many studies have measured the mismatch relative to the peak in abundance of all available arthropod species, we use metabarcoding of prey items in faeces to show that chicks of four different shorebird species (red knot, curlew sandpiper, little stint, and red phalarope) strongly differ in their arthropod diet. Three out of the four species feed on arthropods peaking in availability five-ten days before the overall arthropod peak which had implications for the calculations of trophic mismatches. We conclude that ignoring diet selectivity hampers our understanding of phenological mismatches.

## Supplementary material for "Disentangling the diet composition of Arctic shorebirds’ chicks provides a new perspective on trophic mismatches": S3 (part 1 of 2)

```
LOCUS       KU374597      228 bp ss-RNA             RNA 06-FEB-2016
DEFINITION  Prosimulium ursinum
ACCESSION   KU374597
REFERENCE   1
  AUTHORS   Wirta,H., Varkonyi,G., Rasmussen,C., Kaartinen,R., Schmidt,N.M.,
            Hebert,P.D., Bartak,M., Blagoev,G., Disney,H., Ertl,S.,
            Gjelstrup,P., Gwiazdowicz,D.J., Hulden,L., Ilmonen,J., Jakovlev,J.,
            Jaschhof,M., Kahanpaa,J., Kankaanpaa,T., Krogh,P.H., Labbee,R.,
            Lettner,C., Michelsen,V., Nielsen,S.A., Nielsen,T.R.,
            Paasivirta,L., Pedersen,S., Pohjoismaki,J., Salmela,J.,
            Vilkamaa,P., Vare,H., von Tschirnhaus,M. and Roslin,T. Wirta,H.K.
  TITLE     Establishing a community-wide DNA barcode library as a new tool for
            arctic research Direct Submission
  JOURNAL   Mol Ecol Resour (2015) In press Submitted (04-JAN-2016) Agricultural
            sciences, University of
            Helsinki, Latokartanonkaari 5, Helsinki, Helsinki FI-00014, Finland
   PUBMED   26602739
ORIGIN
1           CCTTTATTTT ATCTTTGGAG CATGAGCTGG TATAGTTGGA ACTTCCCTAA GTATACTAAT
61          TCGAGCAGAA TTAGGTCATC CCGGGTCATT AATTGGAGAT GATCAAATTT ACAATGTAAT
121         TGTTACTGCC CATGCCTTTG TAATGATTTT CTTCATAGTT ATGCCAATTA TAATTGGGGG
181         ATTTGGAAAC TGATTAGTTC CCCTAATACT TGGAGCCCCT GATATAGC
//
LOCUS       KU374283      228 bp ss-RNA             RNA 06-FEB-2016
DEFINITION  Lycoriella sp.
ACCESSION   KU374283
REFERENCE   1
  AUTHORS   Wirta,H., Varkonyi,G., Rasmussen,C., Kaartinen,R., Schmidt,N.M.,
            Hebert,P.D., Bartak,M., Blagoev,G., Disney,H., Ertl,S.,
            Gjelstrup,P., Gwiazdowicz,D.J., Hulden,L., Ilmonen,J., Jakovlev,J.,
            Jaschhof,M., Kahanpaa,J., Kankaanpaa,T., Krogh,P.H., Labbee,R.,
            Lettner,C., Michelsen,V., Nielsen,S.A., Nielsen,T.R.,
            Paasivirta,L., Pedersen,S., Pohjoismaki,J., Salmela,J.,
            Vilkamaa,P., Vare,H., von Tschirnhaus,M. and Roslin,T. Wirta,H.K.
  TITLE     Establishing a community-wide DNA barcode library as a new tool for
            arctic research Direct Submission
  JOURNAL   Mol Ecol Resour (2015) In press Submitted (04-JAN-2016) Agricultural
            sciences, University of
            Helsinki, Latokartanonkaari 5, Helsinki, Helsinki FI-00014, Finland
   PUBMED   26602739
ORIGIN
1           CTTATATTTT ATTTTTGGGG CTTGATCTAG GATAGTGGGG ACTTCACTCA GAATACTTAT
61          TCGAGCTGAA TTAGGCTGCC CAAATGCTTT AATTGGGGAT GATCAAATTT ATAATGTAAT
121         TGTAACTGCT CATGCCTTTA TTATAATTTT TTTTATAGTT ATACCAATTA TAATTGGGGG
181         ATTCGGGAAT TGGCTTGTAC CTTTAATACT AAGGGCCCCT GATATAGC
//
LOCUS       KU374681      228 bp ss-RNA             RNA 06-FEB-2016
DEFINITION  Lycoriella modesta
ACCESSION   KU374681
REFERENCE   1
  AUTHORS   Wirta,H., Varkonyi,G., Rasmussen,C., Kaartinen,R., Schmidt,N.M.,
            Hebert,P.D., Bartak,M., Blagoev,G., Disney,H., Ertl,S.,
            Gjelstrup,P., Gwiazdowicz,D.J., Hulden,L., Ilmonen,J., Jakovlev,J.,
            Jaschhof,M., Kahanpaa,J., Kankaanpaa,T., Krogh,P.H., Labbee,R.,
            Lettner,C., Michelsen,V., Nielsen,S.A., Nielsen,T.R.,
            Paasivirta,L., Pedersen,S., Pohjoismaki,J., Salmela,J.,
            Vilkamaa,P., Vare,H., von Tschirnhaus,M. and Roslin,T. Wirta,H.K.
  TITLE     Establishing a community-wide DNA barcode library as a new tool for
            arctic research Direct Submission
  JOURNAL   Mol Ecol Resour (2015) In press Submitted (04-JAN-2016) Agricultural
            sciences, University of
            Helsinki, Latokartanonkaari 5, Helsinki, Helsinki FI-00014, Finland
   PUBMED   26602739
ORIGIN
1           ATTATATTTT ATTTTTGGTG CTTGATCTAG AATAGTAGGA ACATCCCTTA GAATATTGAT
61          TCGAGCTGAA TTAGGATGTC CTAATGCTTT AATTGGGGAT GACCAAATTT ATAATGTAAT
121         CGTTACAGCT CATGCTTTTA TTATAATTTT CTTTATAGTT ATACCTATTA TAATTGGGGG
181         ATTTGGGAAT TGATTAGTAC CATTAATATT AAGTGCCCCT GATATAGC
//
LOCUS       KU374438      228 bp ss-RNA             RNA 06-FEB-2016
DEFINITION  Camptochaeta flagellifera
ACCESSION   KU374438
REFERENCE   1
  AUTHORS   Wirta,H., Varkonyi,G., Rasmussen,C., Kaartinen,R., Schmidt,N.M.,
            Hebert,P.D., Bartak,M., Blagoev,G., Disney,H., Ertl,S.,
            Gjelstrup,P., Gwiazdowicz,D.J., Hulden,L., Ilmonen,J., Jakovlev,J.,
            Jaschhof,M., Kahanpaa,J., Kankaanpaa,T., Krogh,P.H., Labbee,R.,
            Lettner,C., Michelsen,V., Nielsen,S.A., Nielsen,T.R.,
            Paasivirta,L., Pedersen,S., Pohjoismaki,J., Salmela,J.,
            Vilkamaa,P., Vare,H., von Tschirnhaus,M. and Roslin,T. Wirta,H.K.
  TITLE     Establishing a community-wide DNA barcode library as a new tool for
            arctic research Direct Submission
  JOURNAL   Mol Ecol Resour (2015) In press Submitted (04-JAN-2016) Agricultural
            sciences, University of
            Helsinki, Latokartanonkaari 5, Helsinki, Helsinki FI-00014, Finland
   PUBMED   26602739
ORIGIN
1           TTTATATTTT ATCTTTGGGG CTTGATCAAG AATAGTAGGA ACTTCTTTAA GAATATTAAT
61          TCGAGCTGAA TTAGGTTGCC CTAACGCTTT AATTGGGGAT GACCAAATTT ATAACGTAAT
121         TGTCACAGCC CATGCTTTCA TTATAATTTT TTTTATGGTT ATACCAATTA TAATTGGTGG
181         ATTTGGAAAC TGATTAGTCC CATTAATACT AAGTGCCCCA GATATAGC
//
LOCUS       KU374293      228 bp ss-RNA             RNA 06-FEB-2016
DEFINITION  Acyrthosiphon sp.
ACCESSION   KU374293
REFERENCE   1
  AUTHORS   Wirta,H., Varkonyi,G., Rasmussen,C., Kaartinen,R., Schmidt,N.M.,
            Hebert,P.D., Bartak,M., Blagoev,G., Disney,H., Ertl,S.,
            Gjelstrup,P., Gwiazdowicz,D.J., Hulden,L., Ilmonen,J., Jakovlev,J.,
            Jaschhof,M., Kahanpaa,J., Kankaanpaa,T., Krogh,P.H., Labbee,R.,
            Lettner,C., Michelsen,V., Nielsen,S.A., Nielsen,T.R.,
            Paasivirta,L., Pedersen,S., Pohjoismaki,J., Salmela,J.,
            Vilkamaa,P., Vare,H., von Tschirnhaus,M. and Roslin,T. Wirta,H.K.
  TITLE     Establishing a community-wide DNA barcode library as a new tool for
            arctic research Direct Submission
  JOURNAL   Mol Ecol Resour (2015) In press Submitted (04-JAN-2016) Agricultural
            sciences, University of
            Helsinki, Latokartanonkaari 5, Helsinki, Helsinki FI-00014, Finland
   PUBMED   26602739
ORIGIN
1           TTTATACTTT TTATTTGGTA TCTGATCAGG TATAATTGGA TCATCTCTTA GAATTTTAAT
61          TCGTTTAGAA TTAAGACAAA TTAATTCTAT TATTAATAAT AATCAATTAT ATAATGTAAT
121         TGTTACAATT CATGCTTTTA TTATAATTTT TTTTATAACA ATACCAATTG TAATTGGTGG
181         TTTTGGAAAC TGATTAATTC CTATAATAAT AGGATGTCCT GATATATC
//
LOCUS       KU374266      228 bp ss-RNA             RNA 06-FEB-2016
DEFINITION  Emblyna borealis
ACCESSION   KU374266
REFERENCE   1
  AUTHORS   Wirta,H., Varkonyi,G., Rasmussen,C., Kaartinen,R., Schmidt,N.M.,
            Hebert,P.D., Bartak,M., Blagoev,G., Disney,H., Ertl,S.,
            Gjelstrup,P., Gwiazdowicz,D.J., Hulden,L., Ilmonen,J., Jakovlev,J.,
            Jaschhof,M., Kahanpaa,J., Kankaanpaa,T., Krogh,P.H., Labbee,R.,
            Lettner,C., Michelsen,V., Nielsen,S.A., Nielsen,T.R.,
            Paasivirta,L., Pedersen,S., Pohjoismaki,J., Salmela,J.,
            Vilkamaa,P., Vare,H., von Tschirnhaus,M. and Roslin,T. Wirta,H.K.
  TITLE     Establishing a community-wide DNA barcode library as a new tool for
            arctic research Direct Submission
  JOURNAL   Mol Ecol Resour (2015) In press Submitted (04-JAN-2016) Agricultural
            sciences, University of
            Helsinki, Latokartanonkaari 5, Helsinki, Helsinki FI-00014, Finland
   PUBMED   26602739
ORIGIN
1           TTTATATTTA TTGTTTGGAG CGTGAGCTGC TATGGTAGGT ACTGCAATAA GAGTGCTGAT
61          TCGGATTGAG TTAGGGCAAC CTGGAAGATT TTTAGGAAAT GATCAATTAT ATAATGTTAT
121         GGTTACTGCT CATGCTTTTG TTATGATTTT TTTTATAGTA ATGCCAATTT TAATTGGTGG
181         TTTTGGAAAT TGGTTAGTTC CTTTAATATT GGGGGCACCT GATATGGC
//
LOCUS       KU374259      228 bp ss-RNA             RNA 06-FEB-2016
DEFINITION  Lycoriella abbrevinervis
ACCESSION   KU374259
REFERENCE   1
  AUTHORS   Wirta,H., Varkonyi,G., Rasmussen,C., Kaartinen,R., Schmidt,N.M.,
            Hebert,P.D., Bartak,M., Blagoev,G., Disney,H., Ertl,S.,
            Gjelstrup,P., Gwiazdowicz,D.J., Hulden,L., Ilmonen,J., Jakovlev,J.,
            Jaschhof,M., Kahanpaa,J., Kankaanpaa,T., Krogh,P.H., Labbee,R.,
            Lettner,C., Michelsen,V., Nielsen,S.A., Nielsen,T.R.,
            Paasivirta,L., Pedersen,S., Pohjoismaki,J., Salmela,J.,
            Vilkamaa,P., Vare,H., von Tschirnhaus,M. and Roslin,T. Wirta,H.K.
  TITLE     Establishing a community-wide DNA barcode library as a new tool for
            arctic research Direct Submission
  JOURNAL   Mol Ecol Resour (2015) In press Submitted (04-JAN-2016) Agricultural
            sciences, University of
            Helsinki, Latokartanonkaari 5, Helsinki, Helsinki FI-00014, Finland
   PUBMED   26602739
ORIGIN
1           TTTATATTTT ATTTTTGGGG CTTGAGCAAG AATAGTGGGA ACTTCACTTA GAATATTGAT
61          TCGAGCAGAA CTTGGTTGCC CTAATGCTTT AATTGGAGAT GATCAAATTT ATAATGTAAT
121         TGTAACAGCT CATGCTTTTA TTATAATTTT TTTTATAGTA ATACCTATCA TAATTGGAGG
181         GTTTGGGAAT TGATTAGTCC CTTTAATATT AAGAGCACCT GATATAGC
//
LOCUS       KU374210      228 bp ss-RNA             RNA 06-FEB-2016
DEFINITION  Symplecta scotica
ACCESSION   KU374210
REFERENCE   1
  AUTHORS   Wirta,H., Varkonyi,G., Rasmussen,C., Kaartinen,R., Schmidt,N.M.,
            Hebert,P.D., Bartak,M., Blagoev,G., Disney,H., Ertl,S.,
            Gjelstrup,P., Gwiazdowicz,D.J., Hulden,L., Ilmonen,J., Jakovlev,J.,
            Jaschhof,M., Kahanpaa,J., Kankaanpaa,T., Krogh,P.H., Labbee,R.,
            Lettner,C., Michelsen,V., Nielsen,S.A., Nielsen,T.R.,
            Paasivirta,L., Pedersen,S., Pohjoismaki,J., Salmela,J.,
            Vilkamaa,P., Vare,H., von Tschirnhaus,M. and Roslin,T. Wirta,H.K.
  TITLE     Establishing a community-wide DNA barcode library as a new tool for
            arctic research Direct Submission
  JOURNAL   Mol Ecol Resour (2015) In press Submitted (04-JAN-2016) Agricultural
            sciences, University of
            Helsinki, Latokartanonkaari 5, Helsinki, Helsinki FI-00014, Finland
   PUBMED   26602739
ORIGIN
1           TCTTTATTTT ATTTTCGGGG CTTGAGCAGG GATAGTAGGA ACATCCCTTA GAATTTTAAT
61          TCGAACAGAA TTAGGACACC CTGGAGCTTT AATTGGAAAT GACCAAATTT ATAATGTAAT
121         TGTAACCGCT CATGCTTTTA TTATAATTTT TTTTATAGTT ATACCTATTA TAATTGGGGG
181         ATTTGGAAAT TGACTTGTAC CTTTAATGTT AGGAGCTCCT GATATGGC
//
LOCUS       KU374197      228 bp ss-RNA             RNA 06-FEB-2016
DEFINITION  Rhamphomyia hoeli
ACCESSION   KU374197
REFERENCE   1
  AUTHORS   Wirta,H., Varkonyi,G., Rasmussen,C., Kaartinen,R., Schmidt,N.M.,
            Hebert,P.D., Bartak,M., Blagoev,G., Disney,H., Ertl,S.,
            Gjelstrup,P., Gwiazdowicz,D.J., Hulden,L., Ilmonen,J., Jakovlev,J.,
            Jaschhof,M., Kahanpaa,J., Kankaanpaa,T., Krogh,P.H., Labbee,R.,
            Lettner,C., Michelsen,V., Nielsen,S.A., Nielsen,T.R.,
            Paasivirta,L., Pedersen,S., Pohjoismaki,J., Salmela,J.,
            Vilkamaa,P., Vare,H., von Tschirnhaus,M. and Roslin,T. Wirta,H.K.
  TITLE     Establishing a community-wide DNA barcode library as a new tool for
            arctic research Direct Submission
  JOURNAL   Mol Ecol Resour (2015) In press Submitted (04-JAN-2016) Agricultural
            sciences, University of
            Helsinki, Latokartanonkaari 5, Helsinki, Helsinki FI-00014, Finland
   PUBMED   26602739
ORIGIN
1           ATTATATTTT ATTTTTGGAG CTTGAGCCGG AATAGTAGGA ACATCATTAA GAATTTTAAT
61          TCGAATAGAA CTAGGTCACC CAGGAGCTTT AATTGGGGAT GACCAAATTT ATAATGTAAT
121         TGTTACAGCT CATGCTTTTG TAATAATTTT TTTTATAGTT ATACCAATTA TAATTGGAGG
181         GTTTGGTAAT TGATTAGTTC CTTTAATATT AGGAGCCCCT GATATAGC
//
LOCUS       KU374025      228 bp ss-RNA             RNA 06-FEB-2016
DEFINITION  Pterocomma groenlandicum
ACCESSION   KU374025
REFERENCE   1
  AUTHORS   Wirta,H., Varkonyi,G., Rasmussen,C., Kaartinen,R., Schmidt,N.M.,
            Hebert,P.D., Bartak,M., Blagoev,G., Disney,H., Ertl,S.,
            Gjelstrup,P., Gwiazdowicz,D.J., Hulden,L., Ilmonen,J., Jakovlev,J.,
            Jaschhof,M., Kahanpaa,J., Kankaanpaa,T., Krogh,P.H., Labbee,R.,
            Lettner,C., Michelsen,V., Nielsen,S.A., Nielsen,T.R.,
            Paasivirta,L., Pedersen,S., Pohjoismaki,J., Salmela,J.,
            Vilkamaa,P., Vare,H., von Tschirnhaus,M. and Roslin,T. Wirta,H.K.
  TITLE     Establishing a community-wide DNA barcode library as a new tool for
            arctic research Direct Submission
  JOURNAL   Mol Ecol Resour (2015) In press Submitted (04-JAN-2016) Agricultural
            sciences, University of
            Helsinki, Latokartanonkaari 5, Helsinki, Helsinki FI-00014, Finland
   PUBMED   26602739
ORIGIN
1           TTTATATTTT TTATTTGGTA TTTGATCAGG TATAATCGGA TCATCACTTA GAATTCTAAT
61          TCGATTAGAA TTAAGTCAAA TTAATTCTAT TATTAACAAC AATCAATTAT ATAATGTAAT
121         CGTCACAATT CATGCTTTTA TTATAATTTT CTTTATAACT ATACCAATTG TAATTGGTGG
181         ATTTGGAAAC TGATTAATCC CTATAATAAT AGGATGTCCT GATATATC
//
LOCUS       KU373540      228 bp ss-RNA             RNA 06-FEB-2016
DEFINITION  Cricotopus polaris
ACCESSION   KU373540
REFERENCE   1
  AUTHORS   Wirta,H., Varkonyi,G., Rasmussen,C., Kaartinen,R., Schmidt,N.M.,
            Hebert,P.D., Bartak,M., Blagoev,G., Disney,H., Ertl,S.,
            Gjelstrup,P., Gwiazdowicz,D.J., Hulden,L., Ilmonen,J., Jakovlev,J.,
            Jaschhof,M., Kahanpaa,J., Kankaanpaa,T., Krogh,P.H., Labbee,R.,
            Lettner,C., Michelsen,V., Nielsen,S.A., Nielsen,T.R.,
            Paasivirta,L., Pedersen,S., Pohjoismaki,J., Salmela,J.,
            Vilkamaa,P., Vare,H., von Tschirnhaus,M. and Roslin,T. Wirta,H.K.
  TITLE     Establishing a community-wide DNA barcode library as a new tool for
            arctic research Direct Submission
  JOURNAL   Mol Ecol Resour (2015) In press Submitted (04-JAN-2016) Agricultural
            sciences, University of
            Helsinki, Latokartanonkaari 5, Helsinki, Helsinki FI-00014, Finland
   PUBMED   26602739
ORIGIN
1           TTTATATTTT ATTTTCGGAG CTTGATCTGG TATAGTAGGA ACTTCTTTAA GAATTCTTAT
61          TCGAGCAGAA TTAGGACATG CTGGTTCATT AATTGGTGAT GATCAAATTT ATAATGTAAT
121         TGTAACTGCC CACGCTTTTG TAATAATTTT TTTTATAGTA ATGCCTATTT TAATTGGTGG
181         CTTTGGTAAT TGGTTAGTTC CTTTGATACT AGGTGCCCCA GATATAGC
//
LOCUS       KU373482      228 bp ss-RNA             RNA 06-FEB-2016
DEFINITION  Psychophora sabini
ACCESSION   KU373482
REFERENCE   1
  AUTHORS   Wirta,H., Varkonyi,G., Rasmussen,C., Kaartinen,R., Schmidt,N.M.,
            Hebert,P.D., Bartak,M., Blagoev,G., Disney,H., Ertl,S.,
            Gjelstrup,P., Gwiazdowicz,D.J., Hulden,L., Ilmonen,J., Jakovlev,J.,
            Jaschhof,M., Kahanpaa,J., Kankaanpaa,T., Krogh,P.H., Labbee,R.,
            Lettner,C., Michelsen,V., Nielsen,S.A., Nielsen,T.R.,
            Paasivirta,L., Pedersen,S., Pohjoismaki,J., Salmela,J.,
            Vilkamaa,P., Vare,H., von Tschirnhaus,M. and Roslin,T. Wirta,H.K.
  TITLE     Establishing a community-wide DNA barcode library as a new tool for
            arctic research Direct Submission
  JOURNAL   Mol Ecol Resour (2015) In press Submitted (04-JAN-2016) Agricultural
            sciences, University of
            Helsinki, Latokartanonkaari 5, Helsinki, Helsinki FI-00014, Finland
   PUBMED   26602739
ORIGIN
1           TTTATATTTT ATTTTTGGAA TTTGAGCAGG AATAATTGGA ACATCTTTAA GTTTATTAAT
61          TCGAGCCGAA TTAGGGAATC CAGGATCCTT AATTGGAGAT GATCAAATTT ATAATACTAT
121         TGTTACAGCT CATGCTTTCA TTATAATTTT CTTCATAGTA ATACCTATTA TAATTGGAGG
181         ATTTGGCAAT TGATTAGTAC CTTTAATATT AGGAGCCCCT GATATAGC
//
LOCUS       KU373466      228 bp ss-RNA             RNA 06-FEB-2016
DEFINITION  Cerodontha lindrothi
ACCESSION   KU373466
REFERENCE   1
  AUTHORS   Wirta,H., Varkonyi,G., Rasmussen,C., Kaartinen,R., Schmidt,N.M.,
            Hebert,P.D., Bartak,M., Blagoev,G., Disney,H., Ertl,S.,
            Gjelstrup,P., Gwiazdowicz,D.J., Hulden,L., Ilmonen,J., Jakovlev,J.,
            Jaschhof,M., Kahanpaa,J., Kankaanpaa,T., Krogh,P.H., Labbee,R.,
            Lettner,C., Michelsen,V., Nielsen,S.A., Nielsen,T.R.,
            Paasivirta,L., Pedersen,S., Pohjoismaki,J., Salmela,J.,
            Vilkamaa,P., Vare,H., von Tschirnhaus,M. and Roslin,T. Wirta,H.K.
  TITLE     Establishing a community-wide DNA barcode library as a new tool for
            arctic research Direct Submission
  JOURNAL   Mol Ecol Resour (2015) In press Submitted (04-JAN-2016) Agricultural
            sciences, University of
            Helsinki, Latokartanonkaari 5, Helsinki, Helsinki FI-00014, Finland
   PUBMED   26602739
ORIGIN
1           TTTATATTTT ATTTTTGGAA TTTGAGCAGG TATGGTAGGA ACATCTCTTA GCCTTATTAT
61          TCGAACAGAA TTAGGTAATC CAGGATCTTT AATTGGAGAT GATCAAATTT ATAATACTAT
121         TGTTACAGCT CATGCTTTTA TCATAATTTT TTTTATAGTT ATACCAATTA TAATTGGAGG
181         ATTTGGAAAT TGACTTATTC CTCTTATACT TGGAGCCCCC GATATAGC
//
LOCUS       KU373402      228 bp ss-RNA             RNA 06-FEB-2016
DEFINITION  Psychophora sabini
ACCESSION   KU373402
REFERENCE   1
  AUTHORS   Wirta,H., Varkonyi,G., Rasmussen,C., Kaartinen,R., Schmidt,N.M.,
            Hebert,P.D., Bartak,M., Blagoev,G., Disney,H., Ertl,S.,
            Gjelstrup,P., Gwiazdowicz,D.J., Hulden,L., Ilmonen,J., Jakovlev,J.,
            Jaschhof,M., Kahanpaa,J., Kankaanpaa,T., Krogh,P.H., Labbee,R.,
            Lettner,C., Michelsen,V., Nielsen,S.A., Nielsen,T.R.,
            Paasivirta,L., Pedersen,S., Pohjoismaki,J., Salmela,J.,
            Vilkamaa,P., Vare,H., von Tschirnhaus,M. and Roslin,T. Wirta,H.K.
  TITLE     Establishing a community-wide DNA barcode library as a new tool for
            arctic research Direct Submission
  JOURNAL   Mol Ecol Resour (2015) In press Submitted (04-JAN-2016) Agricultural
            sciences, University of
            Helsinki, Latokartanonkaari 5, Helsinki, Helsinki FI-00014, Finland
   PUBMED   26602739
ORIGIN
1           TTTATATTTT ATTTTTGGAA TTTGAGCAGG AATAATTGGA ACATCTTTAA GTTTATTAAT
61          TCGAGCCGAA TTGGGAAATC CAGGATCCTT AATTGGAGAT GATCAAATTT ATAATACTAT
121         TGTTACAGCT CATGCTTTCA TTATAATTTT CTTCATAGTA ATACCTATTA TAATTGGAGG
181         ATTTGGCAAT TGATTAGTAC CTTTAATATT AGGAGCCCCT GATATAGC
//
LOCUS       KU373345      228 bp ss-RNA             RNA 06-FEB-2016
DEFINITION  Myzus polaris
ACCESSION   KU373345
REFERENCE   1
  AUTHORS   Wirta,H., Varkonyi,G., Rasmussen,C., Kaartinen,R., Schmidt,N.M.,
            Hebert,P.D., Bartak,M., Blagoev,G., Disney,H., Ertl,S.,
            Gjelstrup,P., Gwiazdowicz,D.J., Hulden,L., Ilmonen,J., Jakovlev,J.,
            Jaschhof,M., Kahanpaa,J., Kankaanpaa,T., Krogh,P.H., Labbee,R.,
            Lettner,C., Michelsen,V., Nielsen,S.A., Nielsen,T.R.,
            Paasivirta,L., Pedersen,S., Pohjoismaki,J., Salmela,J.,
            Vilkamaa,P., Vare,H., von Tschirnhaus,M. and Roslin,T. Wirta,H.K.
  TITLE     Establishing a community-wide DNA barcode library as a new tool for
            arctic research Direct Submission
  JOURNAL   Mol Ecol Resour (2015) In press Submitted (04-JAN-2016) Agricultural
            sciences, University of
            Helsinki, Latokartanonkaari 5, Helsinki, Helsinki FI-00014, Finland
   PUBMED   26602739
ORIGIN
1           TTTATATTTT TTATTTGGTA TTTGATCAGG TATAATTGGA TCATCTCTTA GAATCTTAAT
61          TCGTCTTGAA TTAAGACAAA TTAATTCAAT TATTAATAAT AATCAATTAT ATAATGTTAT
121         TGTTACAATT CACGCTTTTA TTATAATTTT TTTTATAACA ATACCAATTG TTATTGGTGG
181         GTTCGGAAAT TGACTAATTC CTATAATAAT AGGATGTCCT GATATATC
//
LOCUS       KU373168      228 bp ss-RNA             RNA 06-FEB-2016
DEFINITION  Trichocoelina cochleata
ACCESSION   KU373168
REFERENCE   1
  AUTHORS   Wirta,H., Varkonyi,G., Rasmussen,C., Kaartinen,R., Schmidt,N.M.,
            Hebert,P.D., Bartak,M., Blagoev,G., Disney,H., Ertl,S.,
            Gjelstrup,P., Gwiazdowicz,D.J., Hulden,L., Ilmonen,J., Jakovlev,J.,
            Jaschhof,M., Kahanpaa,J., Kankaanpaa,T., Krogh,P.H., Labbee,R.,
            Lettner,C., Michelsen,V., Nielsen,S.A., Nielsen,T.R.,
            Paasivirta,L., Pedersen,S., Pohjoismaki,J., Salmela,J.,
            Vilkamaa,P., Vare,H., von Tschirnhaus,M. and Roslin,T. Wirta,H.K.
  TITLE     Establishing a community-wide DNA barcode library as a new tool for
            arctic research Direct Submission
  JOURNAL   Mol Ecol Resour (2015) In press Submitted (04-JAN-2016) Agricultural
            sciences, University of
            Helsinki, Latokartanonkaari 5, Helsinki, Helsinki FI-00014, Finland
   PUBMED   26602739
ORIGIN
1           ATTATACTTT ATTTTTGGGG CTTGATCAAG AATAGTGGGA ACCTCTCTAA GAATACTCAT
61          TCGAGCTGAA TTAGGGTGCC CAAATGCTTT AATTGGAGAC GATCAAATTT ATAATGTTAT
121         TGTTACAGCC CATGCTTTTA TTATAATTTT TTTTATAGTA ATACCTATTA TAATTGGAGG
181         GTTCGGGAAT TGATTAGTTC CATTAATGCT AAGAGCTCCT GATATAGC
//
LOCUS       KU373147      228 bp ss-RNA             RNA 06-FEB-2016
DEFINITION  Schwenckfeldina tridentata
ACCESSION   KU373147
REFERENCE   1
  AUTHORS   Wirta,H., Varkonyi,G., Rasmussen,C., Kaartinen,R., Schmidt,N.M.,
            Hebert,P.D., Bartak,M., Blagoev,G., Disney,H., Ertl,S.,
            Gjelstrup,P., Gwiazdowicz,D.J., Hulden,L., Ilmonen,J., Jakovlev,J.,
            Jaschhof,M., Kahanpaa,J., Kankaanpaa,T., Krogh,P.H., Labbee,R.,
            Lettner,C., Michelsen,V., Nielsen,S.A., Nielsen,T.R.,
            Paasivirta,L., Pedersen,S., Pohjoismaki,J., Salmela,J.,
            Vilkamaa,P., Vare,H., von Tschirnhaus,M. and Roslin,T. Wirta,H.K.
  TITLE     Establishing a community-wide DNA barcode library as a new tool for
            arctic research Direct Submission
  JOURNAL   Mol Ecol Resour (2015) In press Submitted (04-JAN-2016) Agricultural
            sciences, University of
            Helsinki, Latokartanonkaari 5, Helsinki, Helsinki FI-00014, Finland
   PUBMED   26602739
ORIGIN
1           TTTATATTTT ATTTTTGGGG CTTGAGCTAG AATAGTTGGA ACTTCCTTAA GTATACTAAT
61          TCGAGCTGAA TTAGGATGTC CTAATGCATT AATTGGAGAC GACCAGATTT ATAATGTAAT
121         TGTTACAGCA CATGCTTTTA TTATAATTTT TTTTATAGTT ATACCTATTA TAATTGGAGG
181         ATTTGGAAAT TGATTAGTCC CACTAATATT AAGTGCCCCA GACATAGC
//
LOCUS       KU374787      228 bp ss-RNA             RNA 06-FEB-2016
DEFINITION  Ceratopogon sp.
ACCESSION   KU374787
REFERENCE   1
  AUTHORS   Wirta,H., Varkonyi,G., Rasmussen,C., Kaartinen,R., Schmidt,N.M.,
            Hebert,P.D., Bartak,M., Blagoev,G., Disney,H., Ertl,S.,
            Gjelstrup,P., Gwiazdowicz,D.J., Hulden,L., Ilmonen,J., Jakovlev,J.,
            Jaschhof,M., Kahanpaa,J., Kankaanpaa,T., Krogh,P.H., Labbee,R.,
            Lettner,C., Michelsen,V., Nielsen,S.A., Nielsen,T.R.,
            Paasivirta,L., Pedersen,S., Pohjoismaki,J., Salmela,J.,
            Vilkamaa,P., Vare,H., von Tschirnhaus,M. and Roslin,T. Wirta,H.K.
  TITLE     Establishing a community-wide DNA barcode library as a new tool for
            arctic research Direct Submission
  JOURNAL   Mol Ecol Resour (2015) In press Submitted (04-JAN-2016) Agricultural
            sciences, University of
            Helsinki, Latokartanonkaari 5, Helsinki, Helsinki FI-00014, Finland
   PUBMED   26602739
ORIGIN
1           CCTTTATTTT ATTTTTGGGG CCTGAGCTGG AATAGTGGGG ACTTCCTTAA GAATTCTAAT
61          CCGTGCTGAA CTAGGACATC CGGGAGCATT AATTGGAGAC GATCAAATTT ATAATGTAAT
121         TGTAACTGCC CACGCATTCG TAATAATTTT TTTTATAGTT ATACCAATTA TAATTGGTGG
181         ATTCGGAAAC TGATTAGTTC CCTTAATATT AGGGGCCCCT GATATAGC
//
LOCUS       KU374662      228 bp ss-RNA             RNA 06-FEB-2016
DEFINITION  Orthocentrinae sp.
ACCESSION   KU374662
REFERENCE   1
  AUTHORS   Wirta,H., Varkonyi,G., Rasmussen,C., Kaartinen,R., Schmidt,N.M.,
            Hebert,P.D., Bartak,M., Blagoev,G., Disney,H., Ertl,S.,
            Gjelstrup,P., Gwiazdowicz,D.J., Hulden,L., Ilmonen,J., Jakovlev,J.,
            Jaschhof,M., Kahanpaa,J., Kankaanpaa,T., Krogh,P.H., Labbee,R.,
            Lettner,C., Michelsen,V., Nielsen,S.A., Nielsen,T.R.,
            Paasivirta,L., Pedersen,S., Pohjoismaki,J., Salmela,J.,
            Vilkamaa,P., Vare,H., von Tschirnhaus,M. and Roslin,T. Wirta,H.K.
  TITLE     Establishing a community-wide DNA barcode library as a new tool for
            arctic research Direct Submission
  JOURNAL   Mol Ecol Resour (2015) In press Submitted (04-JAN-2016) Agricultural
            sciences, University of
            Helsinki, Latokartanonkaari 5, Helsinki, Helsinki FI-00014, Finland
   PUBMED   26602739
ORIGIN
1           TTTATACTTT ATTTTCGGAA TATGATCAGG AATAATTGGA TCTTCAATAA GTTTAATTAT
61          TCGTTTAGAA TTAGGAAATC CAGGATTTTT AATTAATAAT GATCAAATTT ATAATTCTAT
121         TGTTACAGCT CATGCTTTCA TTATAATTTT TTTTATAGTT ATACCAATTA TAATTGGAGG
181         ATTTGGAAAT TGATTAATTC CACTAATATT AGGAGCCCCA GATATAGC
//
LOCUS       KU374623      228 bp ss-RNA             RNA 06-FEB-2016
DEFINITION  Culicoides sp.
ACCESSION   KU374623
REFERENCE   1
  AUTHORS   Wirta,H., Varkonyi,G., Rasmussen,C., Kaartinen,R., Schmidt,N.M.,
            Hebert,P.D., Bartak,M., Blagoev,G., Disney,H., Ertl,S.,
            Gjelstrup,P., Gwiazdowicz,D.J., Hulden,L., Ilmonen,J., Jakovlev,J.,
            Jaschhof,M., Kahanpaa,J., Kankaanpaa,T., Krogh,P.H., Labbee,R.,
            Lettner,C., Michelsen,V., Nielsen,S.A., Nielsen,T.R.,
            Paasivirta,L., Pedersen,S., Pohjoismaki,J., Salmela,J.,
            Vilkamaa,P., Vare,H., von Tschirnhaus,M. and Roslin,T. Wirta,H.K.
  TITLE     Establishing a community-wide DNA barcode library as a new tool for
            arctic research Direct Submission
  JOURNAL   Mol Ecol Resour (2015) In press Submitted (04-JAN-2016) Agricultural
            sciences, University of
            Helsinki, Latokartanonkaari 5, Helsinki, Helsinki FI-00014, Finland
   PUBMED   26602739
ORIGIN
1           TTTATATTTT ATTTTTGGGG CCTGAGCAGG AATAGTAGGA ACCTCTTTAA GTATTCTAAT
61          CCGAGCAGAA TTGGGGCACC CGGGAGCTCT AATCGGTAAC GACCAAATTT ATAATGTCAT
121         TGTAACTGCC CATGCCTTTG TCATAATTTT TTTTATAGTT ATACCAATTA TAATTGGGGG
181         ATTTGGCAAC TGACTAGTAC CTCTTATATT GGGGGCCCCC GATATAGC
//
LOCUS       KU374610      228 bp ss-RNA             RNA 06-FEB-2016
DEFINITION  Cricotopus nr.
ACCESSION   KU374610
REFERENCE   1
  AUTHORS   Wirta,H., Varkonyi,G., Rasmussen,C., Kaartinen,R., Schmidt,N.M.,
            Hebert,P.D., Bartak,M., Blagoev,G., Disney,H., Ertl,S.,
            Gjelstrup,P., Gwiazdowicz,D.J., Hulden,L., Ilmonen,J., Jakovlev,J.,
            Jaschhof,M., Kahanpaa,J., Kankaanpaa,T., Krogh,P.H., Labbee,R.,
            Lettner,C., Michelsen,V., Nielsen,S.A., Nielsen,T.R.,
            Paasivirta,L., Pedersen,S., Pohjoismaki,J., Salmela,J.,
            Vilkamaa,P., Vare,H., von Tschirnhaus,M. and Roslin,T. Wirta,H.K.
  TITLE     Establishing a community-wide DNA barcode library as a new tool for
            arctic research Direct Submission
  JOURNAL   Mol Ecol Resour (2015) In press Submitted (04-JAN-2016) Agricultural
            sciences, University of
            Helsinki, Latokartanonkaari 5, Helsinki, Helsinki FI-00014, Finland
   PUBMED   26602739
ORIGIN
1           TTTATATTTT ATTTTTGGAG CTTGATCAGG AATAGTGGGT ACTTCATTAA GTATCTTAAT
61          TCGAGCTGAA TTAGGACACG CCGGTTCACT AATTGGTGAT GACCAAATTT ATAATGTAAT
121         TGTTACTGCT CATGCTTTTG TTATAATTTT TTTTATAGTT ATACCTATTT TAATTGGAGG
181         ATTTGGAAAT TGACTAGTAC CTCTGATATT AAGAGCCCCA GACATAGC
//
LOCUS       KU374551      228 bp ss-RNA             RNA 06-FEB-2016
DEFINITION  Atractodes sp.
ACCESSION   KU374551
REFERENCE   1
  AUTHORS   Wirta,H., Varkonyi,G., Rasmussen,C., Kaartinen,R., Schmidt,N.M.,
            Hebert,P.D., Bartak,M., Blagoev,G., Disney,H., Ertl,S.,
            Gjelstrup,P., Gwiazdowicz,D.J., Hulden,L., Ilmonen,J., Jakovlev,J.,
            Jaschhof,M., Kahanpaa,J., Kankaanpaa,T., Krogh,P.H., Labbee,R.,
            Lettner,C., Michelsen,V., Nielsen,S.A., Nielsen,T.R.,
            Paasivirta,L., Pedersen,S., Pohjoismaki,J., Salmela,J.,
            Vilkamaa,P., Vare,H., von Tschirnhaus,M. and Roslin,T. Wirta,H.K.
  TITLE     Establishing a community-wide DNA barcode library as a new tool for
            arctic research Direct Submission
  JOURNAL   Mol Ecol Resour (2015) In press Submitted (04-JAN-2016) Agricultural
            sciences, University of
            Helsinki, Latokartanonkaari 5, Helsinki, Helsinki FI-00014, Finland
   PUBMED   26602739
ORIGIN
1           CCTTTATTTT ATTATAGGAA TATGATCAGG AATAATTGGA GCATCAATAA GAATTATTAT
61          TCGATTAGAA TTAGGTAATC CAGGATATTT AATTAATAAT GATCAAATTT ATAATTCTAT
121         TGTAACAGCT CATGCTTTCA TTATAATTTT TTTCATAGTA ATACCAATTA TAATTGGAGG
181         ATTTGGAAAC TGATTAATTC CTTTAATATT AGGAGCACCA GATATAGC
//
LOCUS       KU374541      228 bp ss-RNA             RNA 06-FEB-2016
DEFINITION  Bryobia sp.
ACCESSION   KU374541
REFERENCE   1
  AUTHORS   Wirta,H., Varkonyi,G., Rasmussen,C., Kaartinen,R., Schmidt,N.M.,
            Hebert,P.D., Bartak,M., Blagoev,G., Disney,H., Ertl,S.,
            Gjelstrup,P., Gwiazdowicz,D.J., Hulden,L., Ilmonen,J., Jakovlev,J.,
            Jaschhof,M., Kahanpaa,J., Kankaanpaa,T., Krogh,P.H., Labbee,R.,
            Lettner,C., Michelsen,V., Nielsen,S.A., Nielsen,T.R.,
            Paasivirta,L., Pedersen,S., Pohjoismaki,J., Salmela,J.,
            Vilkamaa,P., Vare,H., von Tschirnhaus,M. and Roslin,T. Wirta,H.K.
  TITLE     Establishing a community-wide DNA barcode library as a new tool for
            arctic research Direct Submission
  JOURNAL   Mol Ecol Resour (2015) In press Submitted (04-JAN-2016) Agricultural
            sciences, University of
            Helsinki, Latokartanonkaari 5, Helsinki, Helsinki FI-00014, Finland
   PUBMED   26602739
ORIGIN
1           TATATATTTT ATATTTAGAT TATTTGCTGG ACTTATTGGG ACTACTATGA GAATTATTAT
61          TCGTATAGAA TTAATACAAC CAGGTTCTTT AATTCAAAAT GATTTTTTTT ACAACTCATT
121         AGTTACTAGA CATGCTATAA TTATAATTTT TTTTATAGTT ATACCAGCTA TAATTGGAGG
181         TTTTGGTAAT TGATTAATTC CTATAATAAT AAATAGAGTT GATATATG
//
LOCUS       KU374471      228 bp ss-RNA             RNA 06-FEB-2016
DEFINITION  Sciaridae sp.
ACCESSION   KU374471
REFERENCE   1
  AUTHORS   Wirta,H., Varkonyi,G., Rasmussen,C., Kaartinen,R., Schmidt,N.M.,
            Hebert,P.D., Bartak,M., Blagoev,G., Disney,H., Ertl,S.,
            Gjelstrup,P., Gwiazdowicz,D.J., Hulden,L., Ilmonen,J., Jakovlev,J.,
            Jaschhof,M., Kahanpaa,J., Kankaanpaa,T., Krogh,P.H., Labbee,R.,
            Lettner,C., Michelsen,V., Nielsen,S.A., Nielsen,T.R.,
            Paasivirta,L., Pedersen,S., Pohjoismaki,J., Salmela,J.,
            Vilkamaa,P., Vare,H., von Tschirnhaus,M. and Roslin,T. Wirta,H.K.
  TITLE     Establishing a community-wide DNA barcode library as a new tool for
            arctic research Direct Submission
  JOURNAL   Mol Ecol Resour (2015) In press Submitted (04-JAN-2016) Agricultural
            sciences, University of
            Helsinki, Latokartanonkaari 5, Helsinki, Helsinki FI-00014, Finland
   PUBMED   26602739
ORIGIN
1           ATTATATTTT ATTTTTGGGG CATGATCTAG AATAGTGGGT ACTTCCCTTA GTATATTAAT
61          TCGGGCAGAA TTAGGATGCC CAAATGCTTT AATTGGAGAT GATCAAATTT ATAATGTAAT
121         TGTTACAGCT CATGCTTTTA TTATAATTTT CTTTATAGTA ATGCCAATTA TAATTGGAGG
181         ATTTGGGAAT TGATTAGTCC CATTAATATT AAGAGCCCCT GATATAGC
//
LOCUS       KU374456      228 bp ss-RNA             RNA 06-FEB-2016
DEFINITION  Atractodes sp.
ACCESSION   KU374456
REFERENCE   1
  AUTHORS   Wirta,H., Varkonyi,G., Rasmussen,C., Kaartinen,R., Schmidt,N.M.,
            Hebert,P.D., Bartak,M., Blagoev,G., Disney,H., Ertl,S.,
            Gjelstrup,P., Gwiazdowicz,D.J., Hulden,L., Ilmonen,J., Jakovlev,J.,
            Jaschhof,M., Kahanpaa,J., Kankaanpaa,T., Krogh,P.H., Labbee,R.,
            Lettner,C., Michelsen,V., Nielsen,S.A., Nielsen,T.R.,
            Paasivirta,L., Pedersen,S., Pohjoismaki,J., Salmela,J.,
            Vilkamaa,P., Vare,H., von Tschirnhaus,M. and Roslin,T. Wirta,H.K.
  TITLE     Establishing a community-wide DNA barcode library as a new tool for
            arctic research Direct Submission
  JOURNAL   Mol Ecol Resour (2015) In press Submitted (04-JAN-2016) Agricultural
            sciences, University of
            Helsinki, Latokartanonkaari 5, Helsinki, Helsinki FI-00014, Finland
   PUBMED   26602739
ORIGIN
1           CCTTTATTTT ATTATAGGTA TATGATCTGG AATAATTGGA GCATCAATAA GAATTATTAT
61          TCGATTAGAA TTAGGTAATC CAGGATATTT AATTAATAAT GATCAAATTT ATAATTCTAT
121         TGTAACAGCT CATGCTTTTA TTATAATTTT CTTCATAGTA ATACCAATTA TAATTGGAGG
181         ATTTGGAAAC TGATTAATTC CTTTAATATT AGGAGCACCA GATATAGC
//
LOCUS       KU374429      228 bp ss-RNA             RNA 06-FEB-2016
DEFINITION  Orthocentrinae sp.
ACCESSION   KU374429
REFERENCE   1
  AUTHORS   Wirta,H., Varkonyi,G., Rasmussen,C., Kaartinen,R., Schmidt,N.M.,
            Hebert,P.D., Bartak,M., Blagoev,G., Disney,H., Ertl,S.,
            Gjelstrup,P., Gwiazdowicz,D.J., Hulden,L., Ilmonen,J., Jakovlev,J.,
            Jaschhof,M., Kahanpaa,J., Kankaanpaa,T., Krogh,P.H., Labbee,R.,
            Lettner,C., Michelsen,V., Nielsen,S.A., Nielsen,T.R.,
            Paasivirta,L., Pedersen,S., Pohjoismaki,J., Salmela,J.,
            Vilkamaa,P., Vare,H., von Tschirnhaus,M. and Roslin,T. Wirta,H.K.
  TITLE     Establishing a community-wide DNA barcode library as a new tool for
            arctic research Direct Submission
  JOURNAL   Mol Ecol Resour (2015) In press Submitted (04-JAN-2016) Agricultural
            sciences, University of
            Helsinki, Latokartanonkaari 5, Helsinki, Helsinki FI-00014, Finland
   PUBMED   26602739
ORIGIN
1           TTTATATTTT ATTTTTGGCA TATGAGCCGG AATAGTCGGA TCTTCAATAA GTCTTATCAT
61          TCGATTAGAA TTGGGAAATC CAGGATTTTT AATTAAAAAT GATCAAATTT ATAATTCTAT
121         TGTCACTGCA CATGCTTTTA TTATAATTTT TTTTATAGTT ATACCTATTA TAATTGGAGG
181         ATTTGGAAAC TGATTAATCC CGCTAATATT AGGGGCCCCT GACATAGC
//
LOCUS       KU374426      228 bp ss-RNA             RNA 06-FEB-2016
DEFINITION  Cotesia sp.
ACCESSION   KU374426
REFERENCE   1
  AUTHORS   Wirta,H., Varkonyi,G., Rasmussen,C., Kaartinen,R., Schmidt,N.M.,
            Hebert,P.D., Bartak,M., Blagoev,G., Disney,H., Ertl,S.,
            Gjelstrup,P., Gwiazdowicz,D.J., Hulden,L., Ilmonen,J., Jakovlev,J.,
            Jaschhof,M., Kahanpaa,J., Kankaanpaa,T., Krogh,P.H., Labbee,R.,
            Lettner,C., Michelsen,V., Nielsen,S.A., Nielsen,T.R.,
            Paasivirta,L., Pedersen,S., Pohjoismaki,J., Salmela,J.,
            Vilkamaa,P., Vare,H., von Tschirnhaus,M. and Roslin,T. Wirta,H.K.
  TITLE     Establishing a community-wide DNA barcode library as a new tool for
            arctic research Direct Submission
  JOURNAL   Mol Ecol Resour (2015) In press Submitted (04-JAN-2016) Agricultural
            sciences, University of
            Helsinki, Latokartanonkaari 5, Helsinki, Helsinki FI-00014, Finland
   PUBMED   26602739
ORIGIN
1           ATTATATTTT ATATTTGGTT TATGATCAGG AATATTAGGA TTTTCAATGA GATTATTAAT
61          TCGATTAGAA TTAGGAATAC CTGGAAGATT AATTGGTAAT GATCAAATTT ATAATAGAAT
121         TGTAACTTCT CATGCATTTA TTATAATTTT TTTTATAGTT ATACCTGTAA TAATTGGTGG
181         ATTTGGAAAT TGATTAATTC CTTTAATATT AGGATCTCCT GATATATC
//
LOCUS       KU374393      228 bp ss-RNA             RNA 06-FEB-2016
DEFINITION  Tokunagaia cf.
ACCESSION   KU374393
REFERENCE   1
  AUTHORS   Wirta,H., Varkonyi,G., Rasmussen,C., Kaartinen,R., Schmidt,N.M.,
            Hebert,P.D., Bartak,M., Blagoev,G., Disney,H., Ertl,S.,
            Gjelstrup,P., Gwiazdowicz,D.J., Hulden,L., Ilmonen,J., Jakovlev,J.,
            Jaschhof,M., Kahanpaa,J., Kankaanpaa,T., Krogh,P.H., Labbee,R.,
            Lettner,C., Michelsen,V., Nielsen,S.A., Nielsen,T.R.,
            Paasivirta,L., Pedersen,S., Pohjoismaki,J., Salmela,J.,
            Vilkamaa,P., Vare,H., von Tschirnhaus,M. and Roslin,T. Wirta,H.K.
  TITLE     Establishing a community-wide DNA barcode library as a new tool for
            arctic research Direct Submission
  JOURNAL   Mol Ecol Resour (2015) In press Submitted (04-JAN-2016) Agricultural
            sciences, University of
            Helsinki, Latokartanonkaari 5, Helsinki, Helsinki FI-00014, Finland
   PUBMED   26602739
ORIGIN
1           TTTATATTTT ATTTTTGGAG CTTGAGCAGG AATAGTGGGT ACTTCCCTTA GTATCCTTAT
61          TCGTGCAGAA TTGGGCCACG CAGGATCCTT AATTGGTGAT GACCAAATTT ATAATGTAAT
121         TGTTACCGCT CATGCTTTCG TAATAATTTT TTTTATAGTT ATACCCATTT TAATTGGGGG
181         GTTTGGAAAT TGGTTAGTCC CTCTTATACT TGGGGCCCCT GATATGGC
//
LOCUS       KU374390      228 bp ss-RNA             RNA 06-FEB-2016
DEFINITION  Protocalliphora sp.
ACCESSION   KU374390
REFERENCE   1
  AUTHORS   Wirta,H., Varkonyi,G., Rasmussen,C., Kaartinen,R., Schmidt,N.M.,
            Hebert,P.D., Bartak,M., Blagoev,G., Disney,H., Ertl,S.,
            Gjelstrup,P., Gwiazdowicz,D.J., Hulden,L., Ilmonen,J., Jakovlev,J.,
            Jaschhof,M., Kahanpaa,J., Kankaanpaa,T., Krogh,P.H., Labbee,R.,
            Lettner,C., Michelsen,V., Nielsen,S.A., Nielsen,T.R.,
            Paasivirta,L., Pedersen,S., Pohjoismaki,J., Salmela,J.,
            Vilkamaa,P., Vare,H., von Tschirnhaus,M. and Roslin,T. Wirta,H.K.
  TITLE     Establishing a community-wide DNA barcode library as a new tool for
            arctic research Direct Submission
  JOURNAL   Mol Ecol Resour (2015) In press Submitted (04-JAN-2016) Agricultural
            sciences, University of
            Helsinki, Latokartanonkaari 5, Helsinki, Helsinki FI-00014, Finland
   PUBMED   26602739
ORIGIN
1           TTTATATTTC ATTTTCGGAG CTTGATCAGG AATAATTGGA ACTTCACTAA GAATTCTAAT
61          TCGAGCAGAA TTAGGACACC CTGGAGCATT AATTGGAGAT GATCAAATTT ATAATGTAAT
121         TGTAACAGCT CATGCATTTA TTATAATTTT TTTTATAGTA ATACCAATCA TAATTGGTGG
181         ATTCGGTAAT TGACTAGTTC CTTTAATATT AGGAGCTCCA GACATAGC
//
LOCUS       KU374345      228 bp ss-RNA             RNA 06-FEB-2016
DEFINITION  Sciaridae sp.
ACCESSION   KU374345
REFERENCE   1
  AUTHORS   Wirta,H., Varkonyi,G., Rasmussen,C., Kaartinen,R., Schmidt,N.M.,
            Hebert,P.D., Bartak,M., Blagoev,G., Disney,H., Ertl,S.,
            Gjelstrup,P., Gwiazdowicz,D.J., Hulden,L., Ilmonen,J., Jakovlev,J.,
            Jaschhof,M., Kahanpaa,J., Kankaanpaa,T., Krogh,P.H., Labbee,R.,
            Lettner,C., Michelsen,V., Nielsen,S.A., Nielsen,T.R.,
            Paasivirta,L., Pedersen,S., Pohjoismaki,J., Salmela,J.,
            Vilkamaa,P., Vare,H., von Tschirnhaus,M. and Roslin,T. Wirta,H.K.
  TITLE     Establishing a community-wide DNA barcode library as a new tool for
            arctic research Direct Submission
  JOURNAL   Mol Ecol Resour (2015) In press Submitted (04-JAN-2016) Agricultural
            sciences, University of
            Helsinki, Latokartanonkaari 5, Helsinki, Helsinki FI-00014, Finland
   PUBMED   26602739
ORIGIN
1           TTTATATTTT ATTTTTGGGG CTTGAGCAAG AATAGTGGGA ACTTCACTTA GAATATTGAT
61          TCGAGCAGAA CTTGGTTGCC CTAATGCTTT AATTGGAGAT GATCAAATTT ATAATGTAAT
121         TGTAACAGCT CATGCTTTTA TTATAATTTT TTTTATAGTA ATACCTATCA TAATTGGAGG
181         GTTTGGGAAT TGATTAGTCC CTTTAATATT AAGAGCACCT GATATAGC
//
LOCUS       KU374297      228 bp ss-RNA             RNA 06-FEB-2016
DEFINITION  Bradysia sp.
ACCESSION   KU374297
REFERENCE   1
  AUTHORS   Wirta,H., Varkonyi,G., Rasmussen,C., Kaartinen,R., Schmidt,N.M.,
            Hebert,P.D., Bartak,M., Blagoev,G., Disney,H., Ertl,S.,
            Gjelstrup,P., Gwiazdowicz,D.J., Hulden,L., Ilmonen,J., Jakovlev,J.,
            Jaschhof,M., Kahanpaa,J., Kankaanpaa,T., Krogh,P.H., Labbee,R.,
            Lettner,C., Michelsen,V., Nielsen,S.A., Nielsen,T.R.,
            Paasivirta,L., Pedersen,S., Pohjoismaki,J., Salmela,J.,
            Vilkamaa,P., Vare,H., von Tschirnhaus,M. and Roslin,T. Wirta,H.K.
  TITLE     Establishing a community-wide DNA barcode library as a new tool for
            arctic research Direct Submission
  JOURNAL   Mol Ecol Resour (2015) In press Submitted (04-JAN-2016) Agricultural
            sciences, University of
            Helsinki, Latokartanonkaari 5, Helsinki, Helsinki FI-00014, Finland
   PUBMED   26602739
ORIGIN
1           TTTATATTTC ATTTTTGGGG CGTGAGCAAG AATAGTTGGA ACATCTTTAA GAATATTAAT
61          TCGAGCAGAA TTAGGATGCC CAAATGCACT AATTGGAGAT GACCAAATTT ATAACGTGAT
121         TGTTACCGCT CATGCTTTCA TTATAATTTT TTTCATGGTT ATACCTATTA TAATTGGAGG
181         GTTTGGTAAC TGGCTGGTGC CTTTAATATT AAGAGCCCCA GATATAGC
//
LOCUS       KU374212      228 bp ss-RNA             RNA 06-FEB-2016
DEFINITION  Atractodes sp.
ACCESSION   KU374212
REFERENCE   1
  AUTHORS   Wirta,H., Varkonyi,G., Rasmussen,C., Kaartinen,R., Schmidt,N.M.,
            Hebert,P.D., Bartak,M., Blagoev,G., Disney,H., Ertl,S.,
            Gjelstrup,P., Gwiazdowicz,D.J., Hulden,L., Ilmonen,J., Jakovlev,J.,
            Jaschhof,M., Kahanpaa,J., Kankaanpaa,T., Krogh,P.H., Labbee,R.,
            Lettner,C., Michelsen,V., Nielsen,S.A., Nielsen,T.R.,
            Paasivirta,L., Pedersen,S., Pohjoismaki,J., Salmela,J.,
            Vilkamaa,P., Vare,H., von Tschirnhaus,M. and Roslin,T. Wirta,H.K.
  TITLE     Establishing a community-wide DNA barcode library as a new tool for
            arctic research Direct Submission
  JOURNAL   Mol Ecol Resour (2015) In press Submitted (04-JAN-2016) Agricultural
            sciences, University of
            Helsinki, Latokartanonkaari 5, Helsinki, Helsinki FI-00014, Finland
   PUBMED   26602739
ORIGIN
1           TTTATATTTC ATTATAGGAA TATGATCTGG AATAATTGGG GCATCTATAA GTATTATCAT
61          TCGTTTAGAA TTAGGAAATC CAGGATATTT AATTAATAAT GATCAAATTT ATAATTCTAT
121         CGTTACAGCT CATGCTTTTA TCATAATTTT CTTCATAGTA ATACCAATTA TAATTGGAGG
181         ATTTGGTAAT TGATTAATTC CATTAATATT AGGAGCCCCC GATATAGC
//
LOCUS       KU374208      228 bp ss-RNA             RNA 06-FEB-2016
DEFINITION  Cricotopus cf.
ACCESSION   KU374208
REFERENCE   1
  AUTHORS   Wirta,H., Varkonyi,G., Rasmussen,C., Kaartinen,R., Schmidt,N.M.,
            Hebert,P.D., Bartak,M., Blagoev,G., Disney,H., Ertl,S.,
            Gjelstrup,P., Gwiazdowicz,D.J., Hulden,L., Ilmonen,J., Jakovlev,J.,
            Jaschhof,M., Kahanpaa,J., Kankaanpaa,T., Krogh,P.H., Labbee,R.,
            Lettner,C., Michelsen,V., Nielsen,S.A., Nielsen,T.R.,
            Paasivirta,L., Pedersen,S., Pohjoismaki,J., Salmela,J.,
            Vilkamaa,P., Vare,H., von Tschirnhaus,M. and Roslin,T. Wirta,H.K.
  TITLE     Establishing a community-wide DNA barcode library as a new tool for
            arctic research Direct Submission
  JOURNAL   Mol Ecol Resour (2015) In press Submitted (04-JAN-2016) Agricultural
            sciences, University of
            Helsinki, Latokartanonkaari 5, Helsinki, Helsinki FI-00014, Finland
   PUBMED   26602739
ORIGIN
1           TTTATATTTT ATTTTTGGAG CTTGATCAGG TATAGTAGGC ACTTCTTTAA GAATTCTTAT
61          TCGTGCTGAA CTAGGACACG CCGGCTCATT AATCGGTGAT GATCAAATTT ATAATGTAAT
121         TGTTACTGCT CATGCTTTTG TAATGATTTT TTTTATAGTT ATGCCTATTT TAATTGGAGG
181         TTTTGGTAAT TGACTAGTTC CTTTAATACT TGGAGCCCCC GATATGGC
//
LOCUS       KU374101      228 bp ss-RNA             RNA 06-FEB-2016
DEFINITION  Brachypogon sp.
ACCESSION   KU374101
REFERENCE   1
  AUTHORS   Wirta,H., Varkonyi,G., Rasmussen,C., Kaartinen,R., Schmidt,N.M.,
            Hebert,P.D., Bartak,M., Blagoev,G., Disney,H., Ertl,S.,
            Gjelstrup,P., Gwiazdowicz,D.J., Hulden,L., Ilmonen,J., Jakovlev,J.,
            Jaschhof,M., Kahanpaa,J., Kankaanpaa,T., Krogh,P.H., Labbee,R.,
            Lettner,C., Michelsen,V., Nielsen,S.A., Nielsen,T.R.,
            Paasivirta,L., Pedersen,S., Pohjoismaki,J., Salmela,J.,
            Vilkamaa,P., Vare,H., von Tschirnhaus,M. and Roslin,T. Wirta,H.K.
  TITLE     Establishing a community-wide DNA barcode library as a new tool for
            arctic research Direct Submission
  JOURNAL   Mol Ecol Resour (2015) In press Submitted (04-JAN-2016) Agricultural
            sciences, University of
            Helsinki, Latokartanonkaari 5, Helsinki, Helsinki FI-00014, Finland
   PUBMED   26602739
ORIGIN
1           TCTTTATTTT ATCTTCGGGG CATGAGCTGG AATAGTTGGG ACTTCTTTAA GAATGCTAAT
61          CCGAGCTGAA TTAGGTCACC CTGGAGCTTT AATTGGAGAC GACCAGATTT ATAATGTTAT
121         TGTCACCGCT CACGCATTTG TCATAATTTT TTTTATAGTT ATGCCAATCA TAATCGGGGG
181         ATTTGGAAAT TGATTAGTCC CATTAATGCT AGGGGCTCCA GATATAGC
//
LOCUS       KU374097      228 bp ss-RNA             RNA 06-FEB-2016
DEFINITION  Atractodes sp.
ACCESSION   KU374097
REFERENCE   1
  AUTHORS   Wirta,H., Varkonyi,G., Rasmussen,C., Kaartinen,R., Schmidt,N.M.,
            Hebert,P.D., Bartak,M., Blagoev,G., Disney,H., Ertl,S.,
            Gjelstrup,P., Gwiazdowicz,D.J., Hulden,L., Ilmonen,J., Jakovlev,J.,
            Jaschhof,M., Kahanpaa,J., Kankaanpaa,T., Krogh,P.H., Labbee,R.,
            Lettner,C., Michelsen,V., Nielsen,S.A., Nielsen,T.R.,
            Paasivirta,L., Pedersen,S., Pohjoismaki,J., Salmela,J.,
            Vilkamaa,P., Vare,H., von Tschirnhaus,M. and Roslin,T. Wirta,H.K.
  TITLE     Establishing a community-wide DNA barcode library as a new tool for
            arctic research Direct Submission
  JOURNAL   Mol Ecol Resour (2015) In press Submitted (04-JAN-2016) Agricultural
            sciences, University of
            Helsinki, Latokartanonkaari 5, Helsinki, Helsinki FI-00014, Finland
   PUBMED   26602739
ORIGIN
1           CCTTTATTTT ATTATAGGAA TATGATCAGG AATAATTGGA GCATCAATAA GAATTATTAT
61          TCGATTAGAA TTAGGTAATC CAGGATATTT AATTAATAAT GATCAAATTT ATAATTCTAT
121         TGTAACAGCT CATGCTTTCA TTATAATTTT TTTCATAGTA ATACCAATTA TAATTGGAGG
181         ATTTGGAAAC TGATTAATTC CTTTAATATT AGGAGCACCA GATATAGC
//
LOCUS       KU374031      228 bp ss-RNA             RNA 06-FEB-2016
DEFINITION  Chironomus cf.
ACCESSION   KU374031
REFERENCE   1
  AUTHORS   Wirta,H., Varkonyi,G., Rasmussen,C., Kaartinen,R., Schmidt,N.M.,
            Hebert,P.D., Bartak,M., Blagoev,G., Disney,H., Ertl,S.,
            Gjelstrup,P., Gwiazdowicz,D.J., Hulden,L., Ilmonen,J., Jakovlev,J.,
            Jaschhof,M., Kahanpaa,J., Kankaanpaa,T., Krogh,P.H., Labbee,R.,
            Lettner,C., Michelsen,V., Nielsen,S.A., Nielsen,T.R.,
            Paasivirta,L., Pedersen,S., Pohjoismaki,J., Salmela,J.,
            Vilkamaa,P., Vare,H., von Tschirnhaus,M. and Roslin,T. Wirta,H.K.
  TITLE     Establishing a community-wide DNA barcode library as a new tool for
            arctic research Direct Submission
  JOURNAL   Mol Ecol Resour (2015) In press Submitted (04-JAN-2016) Agricultural
            sciences, University of
            Helsinki, Latokartanonkaari 5, Helsinki, Helsinki FI-00014, Finland
   PUBMED   26602739
ORIGIN
1           TTTATACATT ATTTTTGGAG CTTGATCTGG AATAGTGGGA ACATCTCTAA GAATGCTTAT
61          TCGAGCAGAG TTAGGACGAC CCGGTACTTT CATTGGTGAT GACCAAATTT ATAATGTTGT
121         AGTTACAGCA CATGCTTTTA TTATAATTTT TTTCATAGTT ATACCAATTT TAATTGGAGG
181         ATTTGGTAAT TGATTAGTTC CCCTAATATT AGGAGCACCG GACATGGC
//
LOCUS       KU373942      228 bp ss-RNA             RNA 06-FEB-2016
DEFINITION  Sciaridae sp.
ACCESSION   KU373942
REFERENCE   1
  AUTHORS   Wirta,H., Varkonyi,G., Rasmussen,C., Kaartinen,R., Schmidt,N.M.,
            Hebert,P.D., Bartak,M., Blagoev,G., Disney,H., Ertl,S.,
            Gjelstrup,P., Gwiazdowicz,D.J., Hulden,L., Ilmonen,J., Jakovlev,J.,
            Jaschhof,M., Kahanpaa,J., Kankaanpaa,T., Krogh,P.H., Labbee,R.,
            Lettner,C., Michelsen,V., Nielsen,S.A., Nielsen,T.R.,
            Paasivirta,L., Pedersen,S., Pohjoismaki,J., Salmela,J.,
            Vilkamaa,P., Vare,H., von Tschirnhaus,M. and Roslin,T. Wirta,H.K.
  TITLE     Establishing a community-wide DNA barcode library as a new tool for
            arctic research Direct Submission
  JOURNAL   Mol Ecol Resour (2015) In press Submitted (04-JAN-2016) Agricultural
            sciences, University of
            Helsinki, Latokartanonkaari 5, Helsinki, Helsinki FI-00014, Finland
   PUBMED   26602739
ORIGIN
1           ATTATATTTT ATTTTTGGAG CTTGATCAAG TATAGTAGGA ACATCACTTA GTATGTTAAT
61          TCGGGCAGAG TTAGGATGCC CTAATGCTTT AATTGGAGAT GACCAAATTT ACAATGTAAT
121         TGTTACAGCA CATGCTTTTA TTATAATTTT CTTTATAGTA ATACCTATTA TAATTGGGGG
181         GTTCGGGAAT TGATTAGTTC CATTAATATT AAGAGCCCCT GATATAGC
//
LOCUS       KU373920      228 bp ss-RNA             RNA 06-FEB-2016
DEFINITION  Tanytarsus sp.
ACCESSION   KU373920
REFERENCE   1
  AUTHORS   Wirta,H., Varkonyi,G., Rasmussen,C., Kaartinen,R., Schmidt,N.M.,
            Hebert,P.D., Bartak,M., Blagoev,G., Disney,H., Ertl,S.,
            Gjelstrup,P., Gwiazdowicz,D.J., Hulden,L., Ilmonen,J., Jakovlev,J.,
            Jaschhof,M., Kahanpaa,J., Kankaanpaa,T., Krogh,P.H., Labbee,R.,
            Lettner,C., Michelsen,V., Nielsen,S.A., Nielsen,T.R.,
            Paasivirta,L., Pedersen,S., Pohjoismaki,J., Salmela,J.,
            Vilkamaa,P., Vare,H., von Tschirnhaus,M. and Roslin,T. Wirta,H.K.
  TITLE     Establishing a community-wide DNA barcode library as a new tool for
            arctic research Direct Submission
  JOURNAL   Mol Ecol Resour (2015) In press Submitted (04-JAN-2016) Agricultural
            sciences, University of
            Helsinki, Latokartanonkaari 5, Helsinki, Helsinki FI-00014, Finland
   PUBMED   26602739
ORIGIN
1           CCTTTACTTT ATTTTCGGGG CATGATCAGG AATAGTAGGG ACATCCTTAA GAATACTTAT
61          TCGAACTGAA TTAGGGCATC CAGGTACTTT TATTGGAGAT GACCAAATTT ATAATGTAAT
121         TGTTACAGCA CATGCATTTA TTATAATTTT TTTTATAGTA ATACCTATTT TAATTGGGGG
181         TTTTGGAAAT TGACTTTTAC CATTAATATT AGGCGCCCCA GATATAGC
//
LOCUS       KU373862      228 bp ss-RNA             RNA 06-FEB-2016
DEFINITION  Sciaridae sp.
ACCESSION   KU373862
REFERENCE   1
  AUTHORS   Wirta,H., Varkonyi,G., Rasmussen,C., Kaartinen,R., Schmidt,N.M.,
            Hebert,P.D., Bartak,M., Blagoev,G., Disney,H., Ertl,S.,
            Gjelstrup,P., Gwiazdowicz,D.J., Hulden,L., Ilmonen,J., Jakovlev,J.,
            Jaschhof,M., Kahanpaa,J., Kankaanpaa,T., Krogh,P.H., Labbee,R.,
            Lettner,C., Michelsen,V., Nielsen,S.A., Nielsen,T.R.,
            Paasivirta,L., Pedersen,S., Pohjoismaki,J., Salmela,J.,
            Vilkamaa,P., Vare,H., von Tschirnhaus,M. and Roslin,T. Wirta,H.K.
  TITLE     Establishing a community-wide DNA barcode library as a new tool for
            arctic research Direct Submission
  JOURNAL   Mol Ecol Resour (2015) In press Submitted (04-JAN-2016) Agricultural
            sciences, University of
            Helsinki, Latokartanonkaari 5, Helsinki, Helsinki FI-00014, Finland
   PUBMED   26602739
ORIGIN
1           TTTATATTTT ATTTTTGGGG CTTGAGCTAG AATAGTTGGA ACTTCCTTAA GTATACTAAT
61          TCGAGCTGAA TTAGGATGTC CTAATGCATT AATTGGAGAC GACCAGATTT ATAATGTAAT
121         TGTTACAGCA CATGCTTTTA TTATAATTTT TTTTATAGTT ATACCTATTA TAATTGGAGG
181         ATTTGGAAAT TGATTAGTCC CACTAATATT AAGTGCCCCA GACATAGC
//
LOCUS       KU373858      228 bp ss-RNA             RNA 06-FEB-2016
DEFINITION  Dasineura sp.
ACCESSION   KU373858
REFERENCE   1
  AUTHORS   Wirta,H., Varkonyi,G., Rasmussen,C., Kaartinen,R., Schmidt,N.M.,
            Hebert,P.D., Bartak,M., Blagoev,G., Disney,H., Ertl,S.,
            Gjelstrup,P., Gwiazdowicz,D.J., Hulden,L., Ilmonen,J., Jakovlev,J.,
            Jaschhof,M., Kahanpaa,J., Kankaanpaa,T., Krogh,P.H., Labbee,R.,
            Lettner,C., Michelsen,V., Nielsen,S.A., Nielsen,T.R.,
            Paasivirta,L., Pedersen,S., Pohjoismaki,J., Salmela,J.,
            Vilkamaa,P., Vare,H., von Tschirnhaus,M. and Roslin,T. Wirta,H.K.
  TITLE     Establishing a community-wide DNA barcode library as a new tool for
            arctic research Direct Submission
  JOURNAL   Mol Ecol Resour (2015) In press Submitted (04-JAN-2016) Agricultural
            sciences, University of
            Helsinki, Latokartanonkaari 5, Helsinki, Helsinki FI-00014, Finland
   PUBMED   26602739
ORIGIN
1           TTTATATTTT ATTTTTGGAA TTTGGGCTGG AATAATTGGC ACATCTTTAA GAATTTTAAT
61          TCGAATAGAG TTAAGAAGAA TTAGAAATTT AATTGGAAAT GATCAAATTT ATAATGTTAT
121         TGTAACTGCT CATGCATTTA TTATAATTTT TTTTATAGTT ATACCTATTT TAATTGGGGG
181         ATTTGGGAAT TGATTAATTC CTATCATACT AGGAGCACCA GATATAGC
//
LOCUS       KU373767      228 bp ss-RNA             RNA 06-FEB-2016
DEFINITION  Brachypogon sp.
ACCESSION   KU373767
REFERENCE   1
  AUTHORS   Wirta,H., Varkonyi,G., Rasmussen,C., Kaartinen,R., Schmidt,N.M.,
            Hebert,P.D., Bartak,M., Blagoev,G., Disney,H., Ertl,S.,
            Gjelstrup,P., Gwiazdowicz,D.J., Hulden,L., Ilmonen,J., Jakovlev,J.,
            Jaschhof,M., Kahanpaa,J., Kankaanpaa,T., Krogh,P.H., Labbee,R.,
            Lettner,C., Michelsen,V., Nielsen,S.A., Nielsen,T.R.,
            Paasivirta,L., Pedersen,S., Pohjoismaki,J., Salmela,J.,
            Vilkamaa,P., Vare,H., von Tschirnhaus,M. and Roslin,T. Wirta,H.K.
  TITLE     Establishing a community-wide DNA barcode library as a new tool for
            arctic research Direct Submission
  JOURNAL   Mol Ecol Resour (2015) In press Submitted (04-JAN-2016) Agricultural
            sciences, University of
            Helsinki, Latokartanonkaari 5, Helsinki, Helsinki FI-00014, Finland
   PUBMED   26602739
ORIGIN
1           TCTTTATTTT ATCTTTGGGG CATGGGCTGG GATAGTCGGA ACCTCATTAA GAATATTAAT
61          CCGAGCTGAA TTAGGCCACC CTGGGGCTTT AATTGGAGAT GACCAAATTT ATAATGTTAT
121         TGTCACAGCC CATGCATTTG TTATGATTTT CTTTATAGTT ATACCAATTA TAATCGGAGG
181         ATTTGGGAAC TGGTTAGTCC CATTAATATT AGGGGCCCCA GATATGGC
//
LOCUS       KU373759      228 bp ss-RNA             RNA 06-FEB-2016
DEFINITION  Eupodes sp.
ACCESSION   KU373759
REFERENCE   1
  AUTHORS   Wirta,H., Varkonyi,G., Rasmussen,C., Kaartinen,R., Schmidt,N.M.,
            Hebert,P.D., Bartak,M., Blagoev,G., Disney,H., Ertl,S.,
            Gjelstrup,P., Gwiazdowicz,D.J., Hulden,L., Ilmonen,J., Jakovlev,J.,
            Jaschhof,M., Kahanpaa,J., Kankaanpaa,T., Krogh,P.H., Labbee,R.,
            Lettner,C., Michelsen,V., Nielsen,S.A., Nielsen,T.R.,
            Paasivirta,L., Pedersen,S., Pohjoismaki,J., Salmela,J.,
            Vilkamaa,P., Vare,H., von Tschirnhaus,M. and Roslin,T. Wirta,H.K.
  TITLE     Establishing a community-wide DNA barcode library as a new tool for
            arctic research Direct Submission
  JOURNAL   Mol Ecol Resour (2015) In press Submitted (04-JAN-2016) Agricultural
            sciences, University of
            Helsinki, Latokartanonkaari 5, Helsinki, Helsinki FI-00014, Finland
   PUBMED   26602739
ORIGIN
1           ATTGTATTTT ATTTTTGGTT TTTGATCTGG AATTTTGGGT GCATCTATAA GAATTATTAT
61          TCGGATAAAA TTAGCTAATC CTGGTTTTAT GGGTCAAAAT GATCAAATTT ATAATGTTAT
121         AGTAACAGCT CACGCTTTTG TTATAATTTT TTTTATAGTC ATACCAATTA TGATTGGAGG
181         TTTTGGAAAT TGATTAGTTC CTTTAATGAT TGGTGCTCCT GATATAGC
//
LOCUS       KU373748      228 bp ss-RNA             RNA 06-FEB-2016
DEFINITION  Cricotopus nr.
ACCESSION   KU373748
REFERENCE   1
  AUTHORS   Wirta,H., Varkonyi,G., Rasmussen,C., Kaartinen,R., Schmidt,N.M.,
            Hebert,P.D., Bartak,M., Blagoev,G., Disney,H., Ertl,S.,
            Gjelstrup,P., Gwiazdowicz,D.J., Hulden,L., Ilmonen,J., Jakovlev,J.,
            Jaschhof,M., Kahanpaa,J., Kankaanpaa,T., Krogh,P.H., Labbee,R.,
            Lettner,C., Michelsen,V., Nielsen,S.A., Nielsen,T.R.,
            Paasivirta,L., Pedersen,S., Pohjoismaki,J., Salmela,J.,
            Vilkamaa,P., Vare,H., von Tschirnhaus,M. and Roslin,T. Wirta,H.K.
  TITLE     Establishing a community-wide DNA barcode library as a new tool for
            arctic research Direct Submission
  JOURNAL   Mol Ecol Resour (2015) In press Submitted (04-JAN-2016) Agricultural
            sciences, University of
            Helsinki, Latokartanonkaari 5, Helsinki, Helsinki FI-00014, Finland
   PUBMED   26602739
ORIGIN
1           TTTATATTTT ATTTTTGGAG CTTGATCAGG AATAGTGGGT ACTTCATTAA GTATCTTAAT
61          TCGAGCTGAA TTAGGACACG CCGGTTCACT AATTGGTGAT GACCAAATTT ATAATGTAAT
121         TGTTACTGCT CATGCTTTTG TTATAATTTT TTTTATAGTT ATACCTATTT TAATTGGAGG
181         ATTTGGAAAT TGACTAGTGC CTCTGATATT AAGAGCCCCA GACATAGC
//
LOCUS       KU373572      228 bp ss-RNA             RNA 06-FEB-2016
DEFINITION  Aphidiinae sp.
ACCESSION   KU373572
REFERENCE   1
  AUTHORS   Wirta,H., Varkonyi,G., Rasmussen,C., Kaartinen,R., Schmidt,N.M.,
            Hebert,P.D., Bartak,M., Blagoev,G., Disney,H., Ertl,S.,
            Gjelstrup,P., Gwiazdowicz,D.J., Hulden,L., Ilmonen,J., Jakovlev,J.,
            Jaschhof,M., Kahanpaa,J., Kankaanpaa,T., Krogh,P.H., Labbee,R.,
            Lettner,C., Michelsen,V., Nielsen,S.A., Nielsen,T.R.,
            Paasivirta,L., Pedersen,S., Pohjoismaki,J., Salmela,J.,
            Vilkamaa,P., Vare,H., von Tschirnhaus,M. and Roslin,T. Wirta,H.K.
  TITLE     Establishing a community-wide DNA barcode library as a new tool for
            arctic research Direct Submission
  JOURNAL   Mol Ecol Resour (2015) In press Submitted (04-JAN-2016) Agricultural
            sciences, University of
            Helsinki, Latokartanonkaari 5, Helsinki, Helsinki FI-00014, Finland
   PUBMED   26602739
ORIGIN
1           TTTATATTTT ATTTTTGGTA TATGAGCAGG TATAGTAGGG CTATCAATAA GTTTAATTAT
61          TCGGTTAGAA TTAGGTATAC CTGGAAGATT AATTGGTAGG GATCAAATTT ATAATAGAAT
121         TGTAACTTCT CATGCTTTTG TAATAATTTT TTTTATAGTT ATACCAATTA TAATTGGAGG
181         ATTTGGTAAT TGATTAATTC CATTAATATT AAGAGCTCCT GATATAGC
//
LOCUS       KU373565      228 bp ss-RNA             RNA 06-FEB-2016
DEFINITION  Sciaridae sp.
ACCESSION   KU373565
REFERENCE   1
  AUTHORS   Wirta,H., Varkonyi,G., Rasmussen,C., Kaartinen,R., Schmidt,N.M.,
            Hebert,P.D., Bartak,M., Blagoev,G., Disney,H., Ertl,S.,
            Gjelstrup,P., Gwiazdowicz,D.J., Hulden,L., Ilmonen,J., Jakovlev,J.,
            Jaschhof,M., Kahanpaa,J., Kankaanpaa,T., Krogh,P.H., Labbee,R.,
            Lettner,C., Michelsen,V., Nielsen,S.A., Nielsen,T.R.,
            Paasivirta,L., Pedersen,S., Pohjoismaki,J., Salmela,J.,
            Vilkamaa,P., Vare,H., von Tschirnhaus,M. and Roslin,T. Wirta,H.K.
  TITLE     Establishing a community-wide DNA barcode library as a new tool for
            arctic research Direct Submission
  JOURNAL   Mol Ecol Resour (2015) In press Submitted (04-JAN-2016) Agricultural
            sciences, University of
            Helsinki, Latokartanonkaari 5, Helsinki, Helsinki FI-00014, Finland
   PUBMED   26602739
ORIGIN
1           ATTATATTTT ATTTTTGGTG CTTGATCTAG AATAGTAGGA ACATCCCTTA GAATATTGAT
61          TCGAGCTGAA TTAGGATGTC CTAACGCTTT AATTGGGGAT GACCAAATCT ATAATGTAAT
121         CGTAACAGCT CATGCTTTTA TTATAATTTT CTTTATAGTT ATACCTATTA TAATTGGAGG
181         GTTCGGGAAT TGATTAGTAC CATTAATATT AAGTGCCCCT GACATAGC
//
LOCUS       KU373557      228 bp ss-RNA             RNA 06-FEB-2016
DEFINITION  Culicoides sp.
ACCESSION   KU373557
REFERENCE   1
  AUTHORS   Wirta,H., Varkonyi,G., Rasmussen,C., Kaartinen,R., Schmidt,N.M.,
            Hebert,P.D., Bartak,M., Blagoev,G., Disney,H., Ertl,S.,
            Gjelstrup,P., Gwiazdowicz,D.J., Hulden,L., Ilmonen,J., Jakovlev,J.,
            Jaschhof,M., Kahanpaa,J., Kankaanpaa,T., Krogh,P.H., Labbee,R.,
            Lettner,C., Michelsen,V., Nielsen,S.A., Nielsen,T.R.,
            Paasivirta,L., Pedersen,S., Pohjoismaki,J., Salmela,J.,
            Vilkamaa,P., Vare,H., von Tschirnhaus,M. and Roslin,T. Wirta,H.K.
  TITLE     Establishing a community-wide DNA barcode library as a new tool for
            arctic research Direct Submission
  JOURNAL   Mol Ecol Resour (2015) In press Submitted (04-JAN-2016) Agricultural
            sciences, University of
            Helsinki, Latokartanonkaari 5, Helsinki, Helsinki FI-00014, Finland
   PUBMED   26602739
ORIGIN
1           TTTATATTTT ATTTTTGGGG CCTGAGCAGG AATAGTAGGA ACCTCTTTAA GTATTCTAAT
61          CCGAGCAGAA TTAGGGCACC CGGGAGCTCT AATCGGTAAC GACCAAATTT ATAATGTCAT
121         TGTAACTGCC CATGCCTTTG TCATAATTTT TTTTATAGTT ATACCAATTA TAATTGGGGG
181         ATTTGGCAAC TGACTAGTAC CTCTTATATT GGGGGCCCCC GATATAGC
//
LOCUS       KU373500      228 bp ss-RNA             RNA 06-FEB-2016
DEFINITION  Erythraeus sp.
ACCESSION   KU373500
REFERENCE   1
  AUTHORS   Wirta,H., Varkonyi,G., Rasmussen,C., Kaartinen,R., Schmidt,N.M.,
            Hebert,P.D., Bartak,M., Blagoev,G., Disney,H., Ertl,S.,
            Gjelstrup,P., Gwiazdowicz,D.J., Hulden,L., Ilmonen,J., Jakovlev,J.,
            Jaschhof,M., Kahanpaa,J., Kankaanpaa,T., Krogh,P.H., Labbee,R.,
            Lettner,C., Michelsen,V., Nielsen,S.A., Nielsen,T.R.,
            Paasivirta,L., Pedersen,S., Pohjoismaki,J., Salmela,J.,
            Vilkamaa,P., Vare,H., von Tschirnhaus,M. and Roslin,T. Wirta,H.K.
  TITLE     Establishing a community-wide DNA barcode library as a new tool for
            arctic research Direct Submission
  JOURNAL   Mol Ecol Resour (2015) In press Submitted (04-JAN-2016) Agricultural
            sciences, University of
            Helsinki, Latokartanonkaari 5, Helsinki, Helsinki FI-00014, Finland
   PUBMED   26602739
ORIGIN
1           ATTATATTTT ATACTAGGAA CCTGATCAGG AGTAATAGGA TTAAGAATAA GAATAATTAT
61          TCGATTAGAG CTAGGGCAAC CAGGGCAAAC AATTGGAAAC GAGCAACTAT ACAATTCTAT
121         AATTACATCT CATGCATTTA TCATAATTTT CTTTATAGTC ATACCCATTA TAATTGGAGG
181         ATTTGGAAAC TGATTAGTGC CCCTAATGTT AGGTGCTCCC GACATGGC
//
LOCUS       KU373460      228 bp ss-RNA             RNA 06-FEB-2016
DEFINITION  Brachypogon sp.
ACCESSION   KU373460
REFERENCE   1
  AUTHORS   Wirta,H., Varkonyi,G., Rasmussen,C., Kaartinen,R., Schmidt,N.M.,
            Hebert,P.D., Bartak,M., Blagoev,G., Disney,H., Ertl,S.,
            Gjelstrup,P., Gwiazdowicz,D.J., Hulden,L., Ilmonen,J., Jakovlev,J.,
            Jaschhof,M., Kahanpaa,J., Kankaanpaa,T., Krogh,P.H., Labbee,R.,
            Lettner,C., Michelsen,V., Nielsen,S.A., Nielsen,T.R.,
            Paasivirta,L., Pedersen,S., Pohjoismaki,J., Salmela,J.,
            Vilkamaa,P., Vare,H., von Tschirnhaus,M. and Roslin,T. Wirta,H.K.
  TITLE     Establishing a community-wide DNA barcode library as a new tool for
            arctic research Direct Submission
  JOURNAL   Mol Ecol Resour (2015) In press Submitted (04-JAN-2016) Agricultural
            sciences, University of
            Helsinki, Latokartanonkaari 5, Helsinki, Helsinki FI-00014, Finland
   PUBMED   26602739
ORIGIN
1           TCTTTATTTT ATCTTTGGAG CATGAGCTGG AATAGTCGGG ACTTCCTTAA GAATACTAAT
61          TCGAGCTGAA TTGGGCCACC CTGGAGCTTT AATTGGGGAC GATCAAATTT ATAATGTTAT
121         TGTCACAGCT CATGCATTTG TTATAATTTT TTTTATAGTT ATGCCAATCA TAATCGGAGG
181         GTTCGGAAAT TGATTAGTAC CATTAATATT AGGAGCACCA GATATGGC
//
LOCUS       KU373407      228 bp ss-RNA             RNA 06-FEB-2016
DEFINITION  Sciaridae sp.
ACCESSION   KU373407
REFERENCE   1
  AUTHORS   Wirta,H., Varkonyi,G., Rasmussen,C., Kaartinen,R., Schmidt,N.M.,
            Hebert,P.D., Bartak,M., Blagoev,G., Disney,H., Ertl,S.,
            Gjelstrup,P., Gwiazdowicz,D.J., Hulden,L., Ilmonen,J., Jakovlev,J.,
            Jaschhof,M., Kahanpaa,J., Kankaanpaa,T., Krogh,P.H., Labbee,R.,
            Lettner,C., Michelsen,V., Nielsen,S.A., Nielsen,T.R.,
            Paasivirta,L., Pedersen,S., Pohjoismaki,J., Salmela,J.,
            Vilkamaa,P., Vare,H., von Tschirnhaus,M. and Roslin,T. Wirta,H.K.
  TITLE     Establishing a community-wide DNA barcode library as a new tool for
            arctic research Direct Submission
  JOURNAL   Mol Ecol Resour (2015) In press Submitted (04-JAN-2016) Agricultural
            sciences, University of
            Helsinki, Latokartanonkaari 5, Helsinki, Helsinki FI-00014, Finland
   PUBMED   26602739
ORIGIN
1           TTTATATTTT ATTTTCGGAG CATGATCAAG AATAGTCGGT ACCTCTTTAA GAATATTAAT
61          TCGAGCAGAA TTAGGATGCC CTAATGCCTT AATTGGAGAC GACCAAATTT ATAATGTAAT
121         TGTAACTGCC CACGCTTTTA TTATAATTTT TTTTATAGTT ATACCAATCA TGATTGGGGG
181         GTTTGGAAAC TGACTCGTAC CATTAATATT AAGCGCCCCG GATATAGC
//
LOCUS       KU373395      228 bp ss-RNA             RNA 06-FEB-2016
DEFINITION  Tenthredinidae sp.
ACCESSION   KU373395
REFERENCE   1
  AUTHORS   Wirta,H., Varkonyi,G., Rasmussen,C., Kaartinen,R., Schmidt,N.M.,
            Hebert,P.D., Bartak,M., Blagoev,G., Disney,H., Ertl,S.,
            Gjelstrup,P., Gwiazdowicz,D.J., Hulden,L., Ilmonen,J., Jakovlev,J.,
            Jaschhof,M., Kahanpaa,J., Kankaanpaa,T., Krogh,P.H., Labbee,R.,
            Lettner,C., Michelsen,V., Nielsen,S.A., Nielsen,T.R.,
            Paasivirta,L., Pedersen,S., Pohjoismaki,J., Salmela,J.,
            Vilkamaa,P., Vare,H., von Tschirnhaus,M. and Roslin,T. Wirta,H.K.
  TITLE     Establishing a community-wide DNA barcode library as a new tool for
            arctic research Direct Submission
  JOURNAL   Mol Ecol Resour (2015) In press Submitted (04-JAN-2016) Agricultural
            sciences, University of
            Helsinki, Latokartanonkaari 5, Helsinki, Helsinki FI-00014, Finland
   PUBMED   26602739
ORIGIN
1           ATTATATTTT ATTTTAGGAT TTTGATCTGG AATATTAGGT TTATCATTTA GAATATTAAT
61          TCGAACAGAA TTAGGAATAC CAGGATCATT AATTGGAGAT GATCAAATTT ATAATGTAAT
121         TGTAACATCT CATGCATTTT TAATAATTTT TTTTATAGTA ATACCAATTA TAATCGGGGG
181         ATTTGGAAAT TGACTAGTAC CATTAATATT AGGAGCCCCA GATATAGC
//
LOCUS       KU373331      228 bp ss-RNA             RNA 06-FEB-2016
DEFINITION  Boloria sp.
ACCESSION   KU373331
REFERENCE   1
  AUTHORS   Wirta,H., Varkonyi,G., Rasmussen,C., Kaartinen,R., Schmidt,N.M.,
            Hebert,P.D., Bartak,M., Blagoev,G., Disney,H., Ertl,S.,
            Gjelstrup,P., Gwiazdowicz,D.J., Hulden,L., Ilmonen,J., Jakovlev,J.,
            Jaschhof,M., Kahanpaa,J., Kankaanpaa,T., Krogh,P.H., Labbee,R.,
            Lettner,C., Michelsen,V., Nielsen,S.A., Nielsen,T.R.,
            Paasivirta,L., Pedersen,S., Pohjoismaki,J., Salmela,J.,
            Vilkamaa,P., Vare,H., von Tschirnhaus,M. and Roslin,T. Wirta,H.K.
  TITLE     Establishing a community-wide DNA barcode library as a new tool for
            arctic research Direct Submission
  JOURNAL   Mol Ecol Resour (2015) In press Submitted (04-JAN-2016) Agricultural
            sciences, University of
            Helsinki, Latokartanonkaari 5, Helsinki, Helsinki FI-00014, Finland
   PUBMED   26602739
ORIGIN
1           TTTATATTTT ATTTTTGGAA TTTGAGCAGG AATAGTAGGA ACATCACTTA GTTTATTAAT
61          TCGTACTGAA TTAGGTAATC CTGGATCCTT AATTGGAGAT GATCAAATTT ACAATACTAT
121         TGTAACAGCT CATGCTTTTA TTATAATTTT CTTTATAGTT ATACCAATTA TAATTGGAGG
181         ATTTGGTAAT TGATTAGTAC CATTAATATT AGGAGCCCCC GATATAGC
//
LOCUS       KU373300      228 bp ss-RNA             RNA 06-FEB-2016
DEFINITION  Forcipomyia sp.
ACCESSION   KU373300
REFERENCE   1
  AUTHORS   Wirta,H., Varkonyi,G., Rasmussen,C., Kaartinen,R., Schmidt,N.M.,
            Hebert,P.D., Bartak,M., Blagoev,G., Disney,H., Ertl,S.,
            Gjelstrup,P., Gwiazdowicz,D.J., Hulden,L., Ilmonen,J., Jakovlev,J.,
            Jaschhof,M., Kahanpaa,J., Kankaanpaa,T., Krogh,P.H., Labbee,R.,
            Lettner,C., Michelsen,V., Nielsen,S.A., Nielsen,T.R.,
            Paasivirta,L., Pedersen,S., Pohjoismaki,J., Salmela,J.,
            Vilkamaa,P., Vare,H., von Tschirnhaus,M. and Roslin,T. Wirta,H.K.
  TITLE     Establishing a community-wide DNA barcode library as a new tool for
            arctic research Direct Submission
  JOURNAL   Mol Ecol Resour (2015) In press Submitted (04-JAN-2016) Agricultural
            sciences, University of
            Helsinki, Latokartanonkaari 5, Helsinki, Helsinki FI-00014, Finland
   PUBMED   26602739
ORIGIN
1           ACTTTATTTT ATTTTTGGAG CTTGAGCAGG AATAGTAGGA ACTTCTTTAA GAATATTAAT
61          TCGTGCGGAA TTAGGTCACC CTGGAGCATT AATTGGTGAT GATCAAATTT ACAATGTTAT
121         TGTTACTGCA CATGCATTTG TAATGATTTT TTTTATAGTA ATACCTATTA TAATCGGAGG
181         ATTTGGAAAT TGATTAGTGC CTTTAATACT TGGGGCCCCA GATATAGC
//
LOCUS       KU373294      228 bp ss-RNA             RNA 06-FEB-2016
DEFINITION  Cotesia sp.
ACCESSION   KU373294
REFERENCE   1
  AUTHORS   Wirta,H., Varkonyi,G., Rasmussen,C., Kaartinen,R., Schmidt,N.M.,
            Hebert,P.D., Bartak,M., Blagoev,G., Disney,H., Ertl,S.,
            Gjelstrup,P., Gwiazdowicz,D.J., Hulden,L., Ilmonen,J., Jakovlev,J.,
            Jaschhof,M., Kahanpaa,J., Kankaanpaa,T., Krogh,P.H., Labbee,R.,
            Lettner,C., Michelsen,V., Nielsen,S.A., Nielsen,T.R.,
            Paasivirta,L., Pedersen,S., Pohjoismaki,J., Salmela,J.,
            Vilkamaa,P., Vare,H., von Tschirnhaus,M. and Roslin,T. Wirta,H.K.
  TITLE     Establishing a community-wide DNA barcode library as a new tool for
            arctic research Direct Submission
  JOURNAL   Mol Ecol Resour (2015) In press Submitted (04-JAN-2016) Agricultural
            sciences, University of
            Helsinki, Latokartanonkaari 5, Helsinki, Helsinki FI-00014, Finland
   PUBMED   26602739
ORIGIN
1           ATTATATTTT ATATTTGGTT TATGGTCAGG AATATTAGGA TTTTCAATAA GATTATTAAT
61          TCGTTTAGAG TTAGGTATAC CAGGAAGATT AATTGGTAAT GATCAAATTT ATAATAGAAT
121         TGTAACTTCT CATGCTTTTA TTATAATTTT TTTTATAGTA ATACCTGTAA TAATTGGTGG
181         TTTTGGAAAT TGATTAATTC CTTTAATATT AGGATCTCCA GATATATC
//
LOCUS       KU373291      228 bp ss-RNA             RNA 06-FEB-2016
DEFINITION  Smittia cf.
ACCESSION   KU373291
REFERENCE   1
  AUTHORS   Wirta,H., Varkonyi,G., Rasmussen,C., Kaartinen,R., Schmidt,N.M.,
            Hebert,P.D., Bartak,M., Blagoev,G., Disney,H., Ertl,S.,
            Gjelstrup,P., Gwiazdowicz,D.J., Hulden,L., Ilmonen,J., Jakovlev,J.,
            Jaschhof,M., Kahanpaa,J., Kankaanpaa,T., Krogh,P.H., Labbee,R.,
            Lettner,C., Michelsen,V., Nielsen,S.A., Nielsen,T.R.,
            Paasivirta,L., Pedersen,S., Pohjoismaki,J., Salmela,J.,
            Vilkamaa,P., Vare,H., von Tschirnhaus,M. and Roslin,T. Wirta,H.K.
  TITLE     Establishing a community-wide DNA barcode library as a new tool for
            arctic research Direct Submission
  JOURNAL   Mol Ecol Resour (2015) In press Submitted (04-JAN-2016) Agricultural
            sciences, University of
            Helsinki, Latokartanonkaari 5, Helsinki, Helsinki FI-00014, Finland
   PUBMED   26602739
ORIGIN
1           TTTATATTTT ATTTTTGGAG CTTGATCAGG AATAATTGGA ACTTCTTTAA GAATCCTTAT
61          TCGAGCTGAA CTTGGCCATT CAGGTTCTTT AATTGGAGAT GATCAAATTT ATAATGTAAT
121         TGTAACCGCT CATGCTTTTG TTATAATTTT TTTTATAGTA ATACCTATTT TAATTGGAGG
181         ATTCGGTAAC TGACTTGTGC CTTTAATATT AGGAGCTCCA GATATAGC
//
LOCUS       KU373277      228 bp ss-RNA             RNA 06-FEB-2016
DEFINITION  Gelis sp.
ACCESSION   KU373277
REFERENCE   1
  AUTHORS   Wirta,H., Varkonyi,G., Rasmussen,C., Kaartinen,R., Schmidt,N.M.,
            Hebert,P.D., Bartak,M., Blagoev,G., Disney,H., Ertl,S.,
            Gjelstrup,P., Gwiazdowicz,D.J., Hulden,L., Ilmonen,J., Jakovlev,J.,
            Jaschhof,M., Kahanpaa,J., Kankaanpaa,T., Krogh,P.H., Labbee,R.,
            Lettner,C., Michelsen,V., Nielsen,S.A., Nielsen,T.R.,
            Paasivirta,L., Pedersen,S., Pohjoismaki,J., Salmela,J.,
            Vilkamaa,P., Vare,H., von Tschirnhaus,M. and Roslin,T. Wirta,H.K.
  TITLE     Establishing a community-wide DNA barcode library as a new tool for
            arctic research Direct Submission
  JOURNAL   Mol Ecol Resour (2015) In press Submitted (04-JAN-2016) Agricultural
            sciences, University of
            Helsinki, Latokartanonkaari 5, Helsinki, Helsinki FI-00014, Finland
   PUBMED   26602739
ORIGIN
1           CTTATATTTT ATTTTTGGAA TATGAGCCGG TATAATTGGG TCATCAATAA GAATTATTAT
61          CCGAATAGAA TTAGGAAACC CAGGATATTT AATTAATAAT GACCAAATTT ATAATTCAAT
121         TGTAACAGCT CATGCCTTCA TTATAATTTT TTTTATAGTT ATACCAATTA TAATTGGGGG
181         ATTTGGGAAT TGATTAACCC CATTAATATT AGGAGCCCCA GATATAGC
//
LOCUS       KU373245      228 bp ss-RNA             RNA 06-FEB-2016
DEFINITION  Alloxysta sp.
ACCESSION   KU373245
REFERENCE   1
  AUTHORS   Wirta,H., Varkonyi,G., Rasmussen,C., Kaartinen,R., Schmidt,N.M.,
            Hebert,P.D., Bartak,M., Blagoev,G., Disney,H., Ertl,S.,
            Gjelstrup,P., Gwiazdowicz,D.J., Hulden,L., Ilmonen,J., Jakovlev,J.,
            Jaschhof,M., Kahanpaa,J., Kankaanpaa,T., Krogh,P.H., Labbee,R.,
            Lettner,C., Michelsen,V., Nielsen,S.A., Nielsen,T.R.,
            Paasivirta,L., Pedersen,S., Pohjoismaki,J., Salmela,J.,
            Vilkamaa,P., Vare,H., von Tschirnhaus,M. and Roslin,T. Wirta,H.K.
  TITLE     Establishing a community-wide DNA barcode library as a new tool for
            arctic research Direct Submission
  JOURNAL   Mol Ecol Resour (2015) In press Submitted (04-JAN-2016) Agricultural
            sciences, University of
            Helsinki, Latokartanonkaari 5, Helsinki, Helsinki FI-00014, Finland
   PUBMED   26602739
ORIGIN
1           ATTATATTTT ATTTTTGGTA TTTGATCAGG GATGATTGGA TCTGCTTTAA GAATAATTAT
61          TCGAATAGAA TTAGGGACTC CTTCTCAATT AATTGGGAAT GATCAAATTT ATAATTCTAT
121         TGTTACAGCC CATGCTTTTA TTATAATTTT TTTTATAGTT ATACCTATTA TAGTTGGGGG
181         GTTTGGAAAT TATATAATTC CTTTAATATT ATCTGCTCCT GATATAGC
//
LOCUS       KU373140      228 bp ss-RNA             RNA 06-FEB-2016
DEFINITION  Atractodes sp.
ACCESSION   KU373140
REFERENCE   1
  AUTHORS   Wirta,H., Varkonyi,G., Rasmussen,C., Kaartinen,R., Schmidt,N.M.,
            Hebert,P.D., Bartak,M., Blagoev,G., Disney,H., Ertl,S.,
            Gjelstrup,P., Gwiazdowicz,D.J., Hulden,L., Ilmonen,J., Jakovlev,J.,
            Jaschhof,M., Kahanpaa,J., Kankaanpaa,T., Krogh,P.H., Labbee,R.,
            Lettner,C., Michelsen,V., Nielsen,S.A., Nielsen,T.R.,
            Paasivirta,L., Pedersen,S., Pohjoismaki,J., Salmela,J.,
            Vilkamaa,P., Vare,H., von Tschirnhaus,M. and Roslin,T. Wirta,H.K.
  TITLE     Establishing a community-wide DNA barcode library as a new tool for
            arctic research Direct Submission
  JOURNAL   Mol Ecol Resour (2015) In press Submitted (04-JAN-2016) Agricultural
            sciences, University of
            Helsinki, Latokartanonkaari 5, Helsinki, Helsinki FI-00014, Finland
   PUBMED   26602739
ORIGIN
1           CCTTTATTTT ATTATAGGAA TATGATCAGG AATAATTGGA GCATCAATAA GAATTATTAT
61          TCGATTAGAA TTAGGTAATC CAGGATATTT AATTAATAAT GATCAAATTT ATAATTCTAT
121         TGTAACAGCT CATGCTTTTA TTATAATTTT CTTCATAGTA ATACCAATTA TAATTGGAGG
181         ATTTGGAAAC TGATTAATTC CTTTAATATT GGGAGCACCA GATATAGC
//
LOCUS       KF604616      228 bp ss-RNA             RNA 28-FEB-2014
DEFINITION  Cremastus sp.
ACCESSION   KF604616
REFERENCE   1
  AUTHORS   Wirta,H.K., Hebert,P.D., Kaartinen,R., Prosser,S.W., Varkonyi,G.
            and Roslin,T. Wirta,H.K., Hebert,P.D.N., Kaartinen,R., Prosser,S.W.J.,
            Varkonyi,G. and Roslin,T.
  TITLE     Complementary molecular information changes our perception of food
            web structure Direct Submission
  JOURNAL   Proc. Natl. Acad. Sci. U.S.A. 111 (5), 1885-1890 (2014) Submitted
            (30-AUG-2013) Department of Agricultural Sciences,
            University of Helsinki, Latokartanonkaari 5, Helsinki, Southern
            Finland FI-00014, Finland
   PUBMED   24449902
ORIGIN
1           TTTATATTTT TTATTTGGAA TATGATCAGG AATAATAGGC TCTTCAATAA GATTAATTAT
61          TCGAATAGAA TTAAGAAATC CAGGTTCTTT AATTAGTAAT GATCAAATTT ATAATGCAAT
121         AGTTACAATA CATGCCTTAA TTATAATTTT TTTTATAGTT ATACCAATTA TAATTGGAGG
181         TTTCGGTAAT TGATTAGTAC CTATTATATT AGGAGCACCA GATATAGC
//
LOCUS       KF604529      228 bp ss-RNA             RNA 28-FEB-2014
DEFINITION  Mesochorus sp.
ACCESSION   KF604529
REFERENCE   1
  AUTHORS   Wirta,H.K., Hebert,P.D., Kaartinen,R., Prosser,S.W., Varkonyi,G.
            and Roslin,T. Wirta,H.K., Hebert,P.D.N., Kaartinen,R., Prosser,S.W.J.,
            Varkonyi,G. and Roslin,T.
  TITLE     Complementary molecular information changes our perception of food
            web structure Direct Submission
  JOURNAL   Proc. Natl. Acad. Sci. U.S.A. 111 (5), 1885-1890 (2014) Submitted
            (30-AUG-2013) Department of Agricultural Sciences,
            University of Helsinki, Latokartanonkaari 5, Helsinki, Southern
            Finland FI-00014, Finland
   PUBMED   24449902
ORIGIN
1           TTTATATTTT ATTTTTGGAA TATGGGCGGG AATAATTGGT TCATCAATAA GTTTAATTAT
61          TCGTATAGAA CTTGGAAATC CCGGATTTTT AATTAATAAT GATCAAATTT ATAATTCATT
121         TGTAACTGCA CATGCTTTTG TAATAATTTT TTTTATAGTT ATACCAATCA TAATTGGAGG
181         ATTTGGGAAT TGATTAATTC CATTAATAAT TGGTGCCCCT GATATAGC
//
LOCUS       KF604433      228 bp ss-RNA             RNA 28-FEB-2014
DEFINITION  Microgastrinae BOLD:AAA3918
ACCESSION   KF604433
REFERENCE   1
  AUTHORS   Wirta,H.K., Hebert,P.D., Kaartinen,R., Prosser,S.W., Varkonyi,G.
            and Roslin,T. Wirta,H.K., Hebert,P.D.N., Kaartinen,R., Prosser,S.W.J.,
            Varkonyi,G. and Roslin,T.
  TITLE     Complementary molecular information changes our perception of food
            web structure Direct Submission
  JOURNAL   Proc. Natl. Acad. Sci. U.S.A. 111 (5), 1885-1890 (2014) Submitted
            (30-AUG-2013) Department of Agricultural Sciences,
            University of Helsinki, Latokartanonkaari 5, Helsinki, Southern
            Finland FI-00014, Finland
   PUBMED   24449902
ORIGIN
1           ATTATATTTT ATATTTGGTT TATGATCTGG TATATTAGGA TTTTCAATAA GTTTAATTAT
61          TCGTTTAGAA TTAGGAATAC CGGGTAGTTT AATTGGAAAT GATCAAATTT ATAATAGAAT
121         AGTTACATCT CATGCATTTA TTATAATTTT TTTTATAGTT ATACCAATTA TAATTGGAGG
181         GTTTGGAAAT TGATTAATTC CATTAATATT AGGATCACCA GATATATC
//
LOCUS       MN135688      228 bp ss-RNA             RNA 27-NOV-2019
DEFINITION  Trichocoelina janetscheki
ACCESSION   MN135688
REFERENCE   1
  AUTHORS   Vilkamaa,P. and Menzel,F. Vilkamaa,P. and Menzel,F.
  TITLE     Re-classification of Lycoriella Frey sensu lato (Diptera,
            Sciaridae), with description of Trichocoelina gen. n. and twenty
            new species Direct Submission
  JOURNAL   Zootaxa 4665 (1), 1-67 (2019) Submitted (04-JUL-2019) Finnish Museum
            of Natural History,
            University of Helsinki, P. O. Box 17, Helsinki, Helsinki FI-00014,
            Finland
   PUBMED   31716650
ORIGIN
1           ATTATACTTT ATTTTTGGGG CCTGATCAAG AATAGTCGGA ACTTCTCTAA GTATACTAAT
61          TCGAGCAGAG TTAGGCTGCC CAAACGCTTT AATTGGGGAT GACCAAATTT ATAATGTAAT
121         TGTTACAGCC CATGCTTTTA TTATAATTTT TTTTATAGTA ATACCAATTA TAATTGGAGG
181         GTTTGGGAAT TGATTAGTAC CATTAATACT AAGCGCTCCT GATATAGC
//
LOCUS       MN135665      228 bp ss-RNA             RNA 27-NOV-2019
DEFINITION  Trichocoelina vitticollis
ACCESSION   MN135665
REFERENCE   1
  AUTHORS   Vilkamaa,P. and Menzel,F. Vilkamaa,P. and Menzel,F.
  TITLE     Re-classification of Lycoriella Frey sensu lato (Diptera,
            Sciaridae), with description of Trichocoelina gen. n. and twenty
            new species Direct Submission
  JOURNAL   Zootaxa 4665 (1), 1-67 (2019) Submitted (04-JUL-2019) Finnish Museum
            of Natural History,
            University of Helsinki, P. O. Box 17, Helsinki, Helsinki FI-00014,
            Finland
   PUBMED   31716650
ORIGIN
1           TTTATATTTT ATTTTTGGGG CCTGATCAAG AATAGTGGGA ACTTCTCTTA GAATATTGAT
61          TCGAGCAGAA TTAGGGTGCC CAAATGCTTT AATTGGAGAT GATCAAATTT ATAATGTTAT
121         TGTTACAGCC CATGCTTTTA TTATAATTTT TTTTATAGTT ATACCTATTA TAATTGGAGG
181         ATTCGGGAAC TGATTGGTGC CATTAATACT ATCAGCACCT GATATAGC
//
LOCUS       MN135654      228 bp ss-RNA             RNA 27-NOV-2019
DEFINITION  Trichocoelina cochleata
ACCESSION   MN135654
REFERENCE   1
  AUTHORS   Vilkamaa,P. and Menzel,F. Vilkamaa,P. and Menzel,F.
  TITLE     Re-classification of Lycoriella Frey sensu lato (Diptera,
            Sciaridae), with description of Trichocoelina gen. n. and twenty
            new species Direct Submission
  JOURNAL   Zootaxa 4665 (1), 1-67 (2019) Submitted (04-JUL-2019) Finnish Museum
            of Natural History,
            University of Helsinki, P. O. Box 17, Helsinki, Helsinki FI-00014,
            Finland
   PUBMED   31716650
ORIGIN
1           ATTATACTTT ATTTTTGGGG CTTGATCAAG AATAGTAGGA ACCTCTCTAA GAATACTCAT
61          TCGAGCTGAA TTAGGGTGCC CAAATGCTTT AATTGGAGAC GATCAAATTT ATAATGTTAT
121         TGTTACAGCC CATGCTTTTA TTATAATTTT TTTTATAGTA ATACCTATTA TAATTGGAGG
181         GTTCGGGAAT TGATTAGTTC CATTAATGCT AAGAGCTCCT GATATAGC
//
LOCUS       MN135653      228 bp ss-RNA             RNA 27-NOV-2019
DEFINITION  Trichocoelina cochleata
ACCESSION   MN135653
REFERENCE   1
  AUTHORS   Vilkamaa,P. and Menzel,F. Vilkamaa,P. and Menzel,F.
  TITLE     Re-classification of Lycoriella Frey sensu lato (Diptera,
            Sciaridae), with description of Trichocoelina gen. n. and twenty
            new species Direct Submission
  JOURNAL   Zootaxa 4665 (1), 1-67 (2019) Submitted (04-JUL-2019) Finnish Museum
            of Natural History,
            University of Helsinki, P. O. Box 17, Helsinki, Helsinki FI-00014,
            Finland
   PUBMED   31716650
ORIGIN
1           ATTATACTTT ATTTTTGGGG CTTGATCAAG AATAGTAGGA ACCTCTCTAA GAATACTCAT
61          TCGAGCTGAA TTAGGGTGCC CAAATGCTTT AATTGGAGAC GATCAAATTT ATAATGTTAT
121         TGTTACAGCC CATGCTTTTA TTATAATTTT TTTTATAGTA ATACCTATTA TAATTGGAGG
181         GTTCGGGAAT TGATTAGTTC CATTAATGCT AAGAGCTCCT GATATAGC
//
LOCUS       KU374794      228 bp ss-RNA             RNA 06-FEB-2016
DEFINITION  Chaetocladius perennis
ACCESSION   KU374794
REFERENCE   1
  AUTHORS   Wirta,H., Varkonyi,G., Rasmussen,C., Kaartinen,R., Schmidt,N.M.,
            Hebert,P.D., Bartak,M., Blagoev,G., Disney,H., Ertl,S.,
            Gjelstrup,P., Gwiazdowicz,D.J., Hulden,L., Ilmonen,J., Jakovlev,J.,
            Jaschhof,M., Kahanpaa,J., Kankaanpaa,T., Krogh,P.H., Labbee,R.,
            Lettner,C., Michelsen,V., Nielsen,S.A., Nielsen,T.R.,
            Paasivirta,L., Pedersen,S., Pohjoismaki,J., Salmela,J.,
            Vilkamaa,P., Vare,H., von Tschirnhaus,M. and Roslin,T. Wirta,H.K.
  TITLE     Establishing a community-wide DNA barcode library as a new tool for
            arctic research Direct Submission
  JOURNAL   Mol Ecol Resour (2015) In press Submitted (04-JAN-2016) Agricultural
            sciences, University of
            Helsinki, Latokartanonkaari 5, Helsinki, Helsinki FI-00014, Finland
   PUBMED   26602739
ORIGIN
1           ATTATATTTT ATTTTAGGTG CTTGATCAGG AATAATTGGC ACTTCCTTAA GTATTTTAAT
61          TCGAGCTGAA CTAGGTCACG CAGGCTCATT AATTGGTGAT GATCAAATTT ATAATGTAAT
121         TGTTACTGCA CATGCTTTTG TAATAATTTT TTTCATAGTA ATACCTATCT TAATTGGAGG
181         GTTCGGAAAT TGATTAGTCC CCTTAATACT TGGGGCTCCC GATATAGC
//
LOCUS       KU374778      228 bp ss-RNA             RNA 06-FEB-2016
DEFINITION  Argyroploce aquilonana
ACCESSION   KU374778
REFERENCE   1
  AUTHORS   Wirta,H., Varkonyi,G., Rasmussen,C., Kaartinen,R., Schmidt,N.M.,
            Hebert,P.D., Bartak,M., Blagoev,G., Disney,H., Ertl,S.,
            Gjelstrup,P., Gwiazdowicz,D.J., Hulden,L., Ilmonen,J., Jakovlev,J.,
            Jaschhof,M., Kahanpaa,J., Kankaanpaa,T., Krogh,P.H., Labbee,R.,
            Lettner,C., Michelsen,V., Nielsen,S.A., Nielsen,T.R.,
            Paasivirta,L., Pedersen,S., Pohjoismaki,J., Salmela,J.,
            Vilkamaa,P., Vare,H., von Tschirnhaus,M. and Roslin,T. Wirta,H.K.
  TITLE     Establishing a community-wide DNA barcode library as a new tool for
            arctic research Direct Submission
  JOURNAL   Mol Ecol Resour (2015) In press Submitted (04-JAN-2016) Agricultural
            sciences, University of
            Helsinki, Latokartanonkaari 5, Helsinki, Helsinki FI-00014, Finland
   PUBMED   26602739
ORIGIN
1           ATTATATTTT ATTTTTGGTA TTTGAGCTGG TATAATTGGA ACTTCATTAA GATTATTAAT
61          TCGAGCTGAA TTAGGAAACC CCGGATCATT AATTGGAGAT GATCAAATTT ATAATACTAT
121         TGTAACTGCT CATGCTTTTA TTATAATTTT TTTTATAGTT ATACCTATTA TAATTGGAGG
181         ATTTGGAAAT TGATTAGTAC CATTAATATT AGGAGCACCT GATATAGC
//
LOCUS       KU374767      228 bp ss-RNA             RNA 06-FEB-2016
DEFINITION  Chaetocladius holmgreni
ACCESSION   KU374767
REFERENCE   1
  AUTHORS   Wirta,H., Varkonyi,G., Rasmussen,C., Kaartinen,R., Schmidt,N.M.,
            Hebert,P.D., Bartak,M., Blagoev,G., Disney,H., Ertl,S.,
            Gjelstrup,P., Gwiazdowicz,D.J., Hulden,L., Ilmonen,J., Jakovlev,J.,
            Jaschhof,M., Kahanpaa,J., Kankaanpaa,T., Krogh,P.H., Labbee,R.,
            Lettner,C., Michelsen,V., Nielsen,S.A., Nielsen,T.R.,
            Paasivirta,L., Pedersen,S., Pohjoismaki,J., Salmela,J.,
            Vilkamaa,P., Vare,H., von Tschirnhaus,M. and Roslin,T. Wirta,H.K.
  TITLE     Establishing a community-wide DNA barcode library as a new tool for
            arctic research Direct Submission
  JOURNAL   Mol Ecol Resour (2015) In press Submitted (04-JAN-2016) Agricultural
            sciences, University of
            Helsinki, Latokartanonkaari 5, Helsinki, Helsinki FI-00014, Finland
   PUBMED   26602739
ORIGIN
1           TCTTTATTTT ATTTTTGGAG CTTGATCAGG AATAGTAGGT ACTTCCCTTA GTATCTTAAT
61          TCGAGCTGAA TTAGGTCATG CCGGCTCATT AATTGGTGAC GACCAAATTT ATAATGTAAT
121         TGTTACAGCT CATGCATTTG TTATAATTTT TTTTATAGTT ATACCCATTT TAATTGGAGG
181         ATTTGGAAAT TGATTAGTAC CTTTAATATT AGGGGCCCCT GATATGGC
//
LOCUS       KU374762      228 bp ss-RNA             RNA 06-FEB-2016
DEFINITION  Lycoriella riparia
ACCESSION   KU374762
REFERENCE   1
  AUTHORS   Wirta,H., Varkonyi,G., Rasmussen,C., Kaartinen,R., Schmidt,N.M.,
            Hebert,P.D., Bartak,M., Blagoev,G., Disney,H., Ertl,S.,
            Gjelstrup,P., Gwiazdowicz,D.J., Hulden,L., Ilmonen,J., Jakovlev,J.,
            Jaschhof,M., Kahanpaa,J., Kankaanpaa,T., Krogh,P.H., Labbee,R.,
            Lettner,C., Michelsen,V., Nielsen,S.A., Nielsen,T.R.,
            Paasivirta,L., Pedersen,S., Pohjoismaki,J., Salmela,J.,
            Vilkamaa,P., Vare,H., von Tschirnhaus,M. and Roslin,T. Wirta,H.K.
  TITLE     Establishing a community-wide DNA barcode library as a new tool for
            arctic research Direct Submission
  JOURNAL   Mol Ecol Resour (2015) In press Submitted (04-JAN-2016) Agricultural
            sciences, University of
            Helsinki, Latokartanonkaari 5, Helsinki, Helsinki FI-00014, Finland
   PUBMED   26602739
ORIGIN
1           ATTATATTTT ATTTTTGGGG CATGATCTAG AATAGTGGGT ACTTCCCTTA GTATATTAAT
61          TCGGGCAGAA TTAGGATGCC CAAATGCTTT AATTGGAGAT GATCAAATTT ATAATGTAAT
121         TGTTACAGCT CATGCTTTTA TTATAATTTT CTTTATAGTA ATGCCAATTA TAATTGGAGG
181         ATTTGGGAAT TGATTAGTCC CATTAATATT AAGAGCCCCT GATATAGC
//
LOCUS       KU374740      228 bp ss-RNA             RNA 06-FEB-2016
DEFINITION  Sympistis zetterstedtii
ACCESSION   KU374740
REFERENCE   1
  AUTHORS   Wirta,H., Varkonyi,G., Rasmussen,C., Kaartinen,R., Schmidt,N.M.,
            Hebert,P.D., Bartak,M., Blagoev,G., Disney,H., Ertl,S.,
            Gjelstrup,P., Gwiazdowicz,D.J., Hulden,L., Ilmonen,J., Jakovlev,J.,
            Jaschhof,M., Kahanpaa,J., Kankaanpaa,T., Krogh,P.H., Labbee,R.,
            Lettner,C., Michelsen,V., Nielsen,S.A., Nielsen,T.R.,
            Paasivirta,L., Pedersen,S., Pohjoismaki,J., Salmela,J.,
            Vilkamaa,P., Vare,H., von Tschirnhaus,M. and Roslin,T. Wirta,H.K.
  TITLE     Establishing a community-wide DNA barcode library as a new tool for
            arctic research Direct Submission
  JOURNAL   Mol Ecol Resour (2015) In press Submitted (04-JAN-2016) Agricultural
            sciences, University of
            Helsinki, Latokartanonkaari 5, Helsinki, Helsinki FI-00014, Finland
   PUBMED   26602739
ORIGIN
1           ATTATATTTT ATTTTTGGAA TTTGAGCAGG AATAGTAGGA ACTTCATTAA GTTTACTAAT
61          TCGTGCCGAA TTAGGTACCC CCGGATCATT AATTGGTGAT GATCAAATTT ATAATACTAT
121         TGTTACAGCT CATGCTTTTA TTATAATTTT TTTTATAGTT ATACCTATTA TAATTGGAGG
181         ATTTGGAAAT TGACTTATTC CTCTAATATT AGGAGCTCCC GATATAGC
//
LOCUS       KU374733      226 bp ss-RNA             RNA 06-FEB-2016
DEFINITION  Oligaphorura groenlandica
ACCESSION   KU374733
REFERENCE   1
  AUTHORS   Wirta,H., Varkonyi,G., Rasmussen,C., Kaartinen,R., Schmidt,N.M.,
            Hebert,P.D., Bartak,M., Blagoev,G., Disney,H., Ertl,S.,
            Gjelstrup,P., Gwiazdowicz,D.J., Hulden,L., Ilmonen,J., Jakovlev,J.,
            Jaschhof,M., Kahanpaa,J., Kankaanpaa,T., Krogh,P.H., Labbee,R.,
            Lettner,C., Michelsen,V., Nielsen,S.A., Nielsen,T.R.,
            Paasivirta,L., Pedersen,S., Pohjoismaki,J., Salmela,J.,
            Vilkamaa,P., Vare,H., von Tschirnhaus,M. and Roslin,T. Wirta,H.K.
  TITLE     Establishing a community-wide DNA barcode library as a new tool for
            arctic research Direct Submission
  JOURNAL   Mol Ecol Resour (2015) In press Submitted (04-JAN-2016) Agricultural
            sciences, University of
            Helsinki, Latokartanonkaari 5, Helsinki, Helsinki FI-00014, Finland
   PUBMED   26602739
ORIGIN
1           ..TATATTTA ATTTTTGGGG CTTGATCTGC TTTTGTGGGT ACAGCTTTTA GTATCTTAAT
61          CCGTATAGAA TTAGGACAGC CTGGGACTCT AATTGGTGAT GACCAAATCT ATAATGTTAT
121         AGTCACTGCT CACGCTTTTG TAATAATTTT CTTTATAGTT ATACCAATCA TAATTGGAGG
181         ATTTGGTAAC TGGTTAGTAC CTCTAATAAT TGGAGCCCCT GATATAGC
//
LOCUS       KU374717      228 bp ss-RNA             RNA 06-FEB-2016
DEFINITION  Rhigognostis senilella
ACCESSION   KU374717
REFERENCE   1
  AUTHORS   Wirta,H., Varkonyi,G., Rasmussen,C., Kaartinen,R., Schmidt,N.M.,
            Hebert,P.D., Bartak,M., Blagoev,G., Disney,H., Ertl,S.,
            Gjelstrup,P., Gwiazdowicz,D.J., Hulden,L., Ilmonen,J., Jakovlev,J.,
            Jaschhof,M., Kahanpaa,J., Kankaanpaa,T., Krogh,P.H., Labbee,R.,
            Lettner,C., Michelsen,V., Nielsen,S.A., Nielsen,T.R.,
            Paasivirta,L., Pedersen,S., Pohjoismaki,J., Salmela,J.,
            Vilkamaa,P., Vare,H., von Tschirnhaus,M. and Roslin,T. Wirta,H.K.
  TITLE     Establishing a community-wide DNA barcode library as a new tool for
            arctic research Direct Submission
  JOURNAL   Mol Ecol Resour (2015) In press Submitted (04-JAN-2016) Agricultural
            sciences, University of
            Helsinki, Latokartanonkaari 5, Helsinki, Helsinki FI-00014, Finland
   PUBMED   26602739
ORIGIN
1           ATTATATTTT ATTTTTGGAA TTTGATCTGG AATATTAGGA ACTTCTTTAA GCTTATTAAT
61          TCGAGCTGAA TTAGGTAACC CAGGGTCATT AATTGGAGAT GATCAAATTT ATAATACAAT
121         TGTAACCGCT CATGCATTTA TTATAATTTT TTTTATAGTT ATGCCTATTG TTATTGGAGG
181         ATTTGGAAAC TGATTAGTAC CTTTAATATT AGGAGCCCCA GATATAGC
//
LOCUS       KU374712      228 bp ss-RNA             RNA 06-FEB-2016
DEFINITION  Stenomacrus sp.
ACCESSION   KU374712
REFERENCE   1
  AUTHORS   Wirta,H., Varkonyi,G., Rasmussen,C., Kaartinen,R., Schmidt,N.M.,
            Hebert,P.D., Bartak,M., Blagoev,G., Disney,H., Ertl,S.,
            Gjelstrup,P., Gwiazdowicz,D.J., Hulden,L., Ilmonen,J., Jakovlev,J.,
            Jaschhof,M., Kahanpaa,J., Kankaanpaa,T., Krogh,P.H., Labbee,R.,
            Lettner,C., Michelsen,V., Nielsen,S.A., Nielsen,T.R.,
            Paasivirta,L., Pedersen,S., Pohjoismaki,J., Salmela,J.,
            Vilkamaa,P., Vare,H., von Tschirnhaus,M. and Roslin,T. Wirta,H.K.
  TITLE     Establishing a community-wide DNA barcode library as a new tool for
            arctic research Direct Submission
  JOURNAL   Mol Ecol Resour (2015) In press Submitted (04-JAN-2016) Agricultural
            sciences, University of
            Helsinki, Latokartanonkaari 5, Helsinki, Helsinki FI-00014, Finland
   PUBMED   26602739
ORIGIN
1           TTTATATTTT ATTTTTGGAA TATGATCAGG GATAATTGGA TCATCTATAA GATTAATCAT
61          TCGATTAGAA TTGGGAAATC CAGGATTTTT AATTAATAAC GACCAAATTT ATAATTCTAT
121         TGTCACAGCA CATGCTTTTA TTATAATTTT TTTTATAGTT ATACCAATTA TAATTGGTGG
181         ATTTGGAAAT TGATTAATTC CATTAATATT AGGGGCTCCT GACATAGC
//
LOCUS       KU374678      228 bp ss-RNA             RNA 06-FEB-2016
DEFINITION  Colias hecla
ACCESSION   KU374678
REFERENCE   1
  AUTHORS   Wirta,H., Varkonyi,G., Rasmussen,C., Kaartinen,R., Schmidt,N.M.,
            Hebert,P.D., Bartak,M., Blagoev,G., Disney,H., Ertl,S.,
            Gjelstrup,P., Gwiazdowicz,D.J., Hulden,L., Ilmonen,J., Jakovlev,J.,
            Jaschhof,M., Kahanpaa,J., Kankaanpaa,T., Krogh,P.H., Labbee,R.,
            Lettner,C., Michelsen,V., Nielsen,S.A., Nielsen,T.R.,
            Paasivirta,L., Pedersen,S., Pohjoismaki,J., Salmela,J.,
            Vilkamaa,P., Vare,H., von Tschirnhaus,M. and Roslin,T. Wirta,H.K.
  TITLE     Establishing a community-wide DNA barcode library as a new tool for
            arctic research Direct Submission
  JOURNAL   Mol Ecol Resour (2015) In press Submitted (04-JAN-2016) Agricultural
            sciences, University of
            Helsinki, Latokartanonkaari 5, Helsinki, Helsinki FI-00014, Finland
   PUBMED   26602739
ORIGIN
1           TTTATATTTT ATTTTTGGTG TATGAGCAGG AATAATTGGA ACTTCTTTAA GTTTATTAAT
61          TCGTACAGAA TTAGGTAATC CTGGATCACT AATTGGAGAT GATCAAATTT ATAATACTAT
121         TGTTACAGCT CATGCCTTTA TTATAATTTT TTTTATAGTT ATGCCAATTA TAATTGGAGG
181         ATTTGGTAAT TGATTAATTC CTTTGATATT AGGAGCCCCT GATATAGC
//
LOCUS       KU374645      228 bp ss-RNA             RNA 06-FEB-2016
DEFINITION  Bombus polaris
ACCESSION   KU374645
REFERENCE   1
  AUTHORS   Wirta,H., Varkonyi,G., Rasmussen,C., Kaartinen,R., Schmidt,N.M.,
            Hebert,P.D., Bartak,M., Blagoev,G., Disney,H., Ertl,S.,
            Gjelstrup,P., Gwiazdowicz,D.J., Hulden,L., Ilmonen,J., Jakovlev,J.,
            Jaschhof,M., Kahanpaa,J., Kankaanpaa,T., Krogh,P.H., Labbee,R.,
            Lettner,C., Michelsen,V., Nielsen,S.A., Nielsen,T.R.,
            Paasivirta,L., Pedersen,S., Pohjoismaki,J., Salmela,J.,
            Vilkamaa,P., Vare,H., von Tschirnhaus,M. and Roslin,T. Wirta,H.K.
  TITLE     Establishing a community-wide DNA barcode library as a new tool for
            arctic research Direct Submission
  JOURNAL   Mol Ecol Resour (2015) In press Submitted (04-JAN-2016) Agricultural
            sciences, University of
            Helsinki, Latokartanonkaari 5, Helsinki, Helsinki FI-00014, Finland
   PUBMED   26602739
ORIGIN
1           AATATATTTC ATTTTTGCTA TATGATCAGG AATAATTGGT TCATCAATAA GTTTATTAAT
61          TCGAATGGAA TTAAGACATC CTGGAATATG AATTAATAAT GATCAAATTT ATAATTCTTT
121         AGTAACTAGA CATGCATTTT TAATAATTTT TTTTATAGTT ATACCATTTA TAATTGGTGG
181         ATTTGGAAAT TATTTAGTTC CTTTAATATT AGGATCTCCT GATATAGC
//
LOCUS       KU374643      228 bp ss-RNA             RNA 06-FEB-2016
DEFINITION  Camptochaeta delicata
ACCESSION   KU374643
REFERENCE   1
  AUTHORS   Wirta,H., Varkonyi,G., Rasmussen,C., Kaartinen,R., Schmidt,N.M.,
            Hebert,P.D., Bartak,M., Blagoev,G., Disney,H., Ertl,S.,
            Gjelstrup,P., Gwiazdowicz,D.J., Hulden,L., Ilmonen,J., Jakovlev,J.,
            Jaschhof,M., Kahanpaa,J., Kankaanpaa,T., Krogh,P.H., Labbee,R.,
            Lettner,C., Michelsen,V., Nielsen,S.A., Nielsen,T.R.,
            Paasivirta,L., Pedersen,S., Pohjoismaki,J., Salmela,J.,
            Vilkamaa,P., Vare,H., von Tschirnhaus,M. and Roslin,T. Wirta,H.K.
  TITLE     Establishing a community-wide DNA barcode library as a new tool for
            arctic research Direct Submission
  JOURNAL   Mol Ecol Resour (2015) In press Submitted (04-JAN-2016) Agricultural
            sciences, University of
            Helsinki, Latokartanonkaari 5, Helsinki, Helsinki FI-00014, Finland
   PUBMED   26602739
ORIGIN
1           TTTATATTTT ATTTTCGGAG CATGATCAAG AATAGTCGGT ACCTCTTTAA GAATATTAAT
61          TCGAGCAGAA TTAGGATGCC CTAATGCCTT AATTGGAGAC GACCAAATTT ATAATGTAAT
121         TGTAACTGCC CACGCTTTTA TTATAATTTT TTTTATAGTT ATACCAATCA TGATTGGGGG
181         GTTTGGAAAC TGACTCGTAC CATTAATATT AAGCGCCCCG GATATAGC
//
LOCUS       KU374606      228 bp ss-RNA             RNA 06-FEB-2016
DEFINITION  Trichotanypus posticalis
ACCESSION   KU374606
REFERENCE   1
  AUTHORS   Wirta,H., Varkonyi,G., Rasmussen,C., Kaartinen,R., Schmidt,N.M.,
            Hebert,P.D., Bartak,M., Blagoev,G., Disney,H., Ertl,S.,
            Gjelstrup,P., Gwiazdowicz,D.J., Hulden,L., Ilmonen,J., Jakovlev,J.,
            Jaschhof,M., Kahanpaa,J., Kankaanpaa,T., Krogh,P.H., Labbee,R.,
            Lettner,C., Michelsen,V., Nielsen,S.A., Nielsen,T.R.,
            Paasivirta,L., Pedersen,S., Pohjoismaki,J., Salmela,J.,
            Vilkamaa,P., Vare,H., von Tschirnhaus,M. and Roslin,T. Wirta,H.K.
  TITLE     Establishing a community-wide DNA barcode library as a new tool for
            arctic research Direct Submission
  JOURNAL   Mol Ecol Resour (2015) In press Submitted (04-JAN-2016) Agricultural
            sciences, University of
            Helsinki, Latokartanonkaari 5, Helsinki, Helsinki FI-00014, Finland
   PUBMED   26602739
ORIGIN
1           TTTATATTTT ATTTTCGGAG CTTGAGCTGG AATAGTAGGA ACTTCTCTTA GTATTTTAAT
61          TCGAGCTGAA TTAGGTCATC CCGGTTCTTT AATTGGCGAC GACCAAATTT ATAACGTAAT
121         TGTAACAGCT CATGCTTTTG TCATAATTTT TTTTATAGTT ATACCTATTA TAATTGGAGG
181         ATTCGGAAAT TGATTAGTGC CTCTAATATT AGGAGCCCCG GATATAGC
//
LOCUS       KU374601      228 bp ss-RNA             RNA 06-FEB-2016
DEFINITION  Rheocricotopus chapmani
ACCESSION   KU374601
REFERENCE   1
  AUTHORS   Wirta,H., Varkonyi,G., Rasmussen,C., Kaartinen,R., Schmidt,N.M.,
            Hebert,P.D., Bartak,M., Blagoev,G., Disney,H., Ertl,S.,
            Gjelstrup,P., Gwiazdowicz,D.J., Hulden,L., Ilmonen,J., Jakovlev,J.,
            Jaschhof,M., Kahanpaa,J., Kankaanpaa,T., Krogh,P.H., Labbee,R.,
            Lettner,C., Michelsen,V., Nielsen,S.A., Nielsen,T.R.,
            Paasivirta,L., Pedersen,S., Pohjoismaki,J., Salmela,J.,
            Vilkamaa,P., Vare,H., von Tschirnhaus,M. and Roslin,T. Wirta,H.K.
  TITLE     Establishing a community-wide DNA barcode library as a new tool for
            arctic research Direct Submission
  JOURNAL   Mol Ecol Resour (2015) In press Submitted (04-JAN-2016) Agricultural
            sciences, University of
            Helsinki, Latokartanonkaari 5, Helsinki, Helsinki FI-00014, Finland
   PUBMED   26602739
ORIGIN
1           GTTATATTTT ATTTTCGGGG CTTGATCAGG AATGGTCGGG ACTTCTTTAA GAATTTTAAT
61          TCGAGCAGAA TTAGGACACG CTGGTTCATT AATTGGTGAT GACCAAATTT ATAATGTAAT
121         CGTTACAGCT CACGCTTTTG TAATAATTTT TTTTATAGTT ATACCTATTT TAATTGGGGG
181         ATTTGGGAAT TGATTAGTGC CCCTTATATT AGGGGCACCT GATATAGC
//
LOCUS       KU374587      228 bp ss-RNA             RNA 06-FEB-2016
DEFINITION  Scatopsciara atomaria
ACCESSION   KU374587
REFERENCE   1
  AUTHORS   Wirta,H., Varkonyi,G., Rasmussen,C., Kaartinen,R., Schmidt,N.M.,
            Hebert,P.D., Bartak,M., Blagoev,G., Disney,H., Ertl,S.,
            Gjelstrup,P., Gwiazdowicz,D.J., Hulden,L., Ilmonen,J., Jakovlev,J.,
            Jaschhof,M., Kahanpaa,J., Kankaanpaa,T., Krogh,P.H., Labbee,R.,
            Lettner,C., Michelsen,V., Nielsen,S.A., Nielsen,T.R.,
            Paasivirta,L., Pedersen,S., Pohjoismaki,J., Salmela,J.,
            Vilkamaa,P., Vare,H., von Tschirnhaus,M. and Roslin,T. Wirta,H.K.
  TITLE     Establishing a community-wide DNA barcode library as a new tool for
            arctic research Direct Submission
  JOURNAL   Mol Ecol Resour (2015) In press Submitted (04-JAN-2016) Agricultural
            sciences, University of
            Helsinki, Latokartanonkaari 5, Helsinki, Helsinki FI-00014, Finland
   PUBMED   26602739
ORIGIN
1           ACTATATTTT ATTTTTGGGG CATGGTCTAG TATAGTAGGG ACATCCCTTA GAATATTAAT
61          TCGGGCTGAA TTAGGGTGTC CTAATGCCTT AATTGGGGAC GACCAGATTT ATAATGTAAT
121         TGTTACTGCA CATGCATTTA TTATAATTTT TTTTATAGTT ATACCAATTA TGATTGGAGG
181         GTTTGGAAAT TGATTAGTTC CATTAATATT AAGAGCCCCC GATATAGC
//
LOCUS       KU374579      228 bp ss-RNA             RNA 06-FEB-2016
DEFINITION  Exechia frigida
ACCESSION   KU374579
REFERENCE   1
  AUTHORS   Wirta,H., Varkonyi,G., Rasmussen,C., Kaartinen,R., Schmidt,N.M.,
            Hebert,P.D., Bartak,M., Blagoev,G., Disney,H., Ertl,S.,
            Gjelstrup,P., Gwiazdowicz,D.J., Hulden,L., Ilmonen,J., Jakovlev,J.,
            Jaschhof,M., Kahanpaa,J., Kankaanpaa,T., Krogh,P.H., Labbee,R.,
            Lettner,C., Michelsen,V., Nielsen,S.A., Nielsen,T.R.,
            Paasivirta,L., Pedersen,S., Pohjoismaki,J., Salmela,J.,
            Vilkamaa,P., Vare,H., von Tschirnhaus,M. and Roslin,T. Wirta,H.K.
  TITLE     Establishing a community-wide DNA barcode library as a new tool for
            arctic research Direct Submission
  JOURNAL   Mol Ecol Resour (2015) In press Submitted (04-JAN-2016) Agricultural
            sciences, University of
            Helsinki, Latokartanonkaari 5, Helsinki, Helsinki FI-00014, Finland
   PUBMED   26602739
ORIGIN
1           ATTATATTTT ATTTTTGGAG CATGATCAGG AATAGTTGGT ACTTCCCTAA GTATAATTAT
61          TCGAGCTGAA TTAGGGCATC CTGGTGCTTT AATTGGTAAT GATCAAATTT ATAACGTAGT
121         TGTAACAGCT CATGCTTTTA TTATAATTTT TTTCATGGTA ATGCCTATTA TAATTGGAGG
181         ATTTGGAAAT TGATTAGTTC CTTTAATGTT AGGTGCTCCT GATATAGC
//
LOCUS       KU374561      228 bp ss-RNA             RNA 06-FEB-2016
DEFINITION  Coccinella transversoguttata
ACCESSION   KU374561
REFERENCE   1
  AUTHORS   Wirta,H., Varkonyi,G., Rasmussen,C., Kaartinen,R., Schmidt,N.M.,
            Hebert,P.D., Bartak,M., Blagoev,G., Disney,H., Ertl,S.,
            Gjelstrup,P., Gwiazdowicz,D.J., Hulden,L., Ilmonen,J., Jakovlev,J.,
            Jaschhof,M., Kahanpaa,J., Kankaanpaa,T., Krogh,P.H., Labbee,R.,
            Lettner,C., Michelsen,V., Nielsen,S.A., Nielsen,T.R.,
            Paasivirta,L., Pedersen,S., Pohjoismaki,J., Salmela,J.,
            Vilkamaa,P., Vare,H., von Tschirnhaus,M. and Roslin,T. Wirta,H.K.
  TITLE     Establishing a community-wide DNA barcode library as a new tool for
            arctic research Direct Submission
  JOURNAL   Mol Ecol Resour (2015) In press Submitted (04-JAN-2016) Agricultural
            sciences, University of
            Helsinki, Latokartanonkaari 5, Helsinki, Helsinki FI-00014, Finland
   PUBMED   26602739
ORIGIN
1           TTTATATTTT TTATTTGGAA TATGATCAGG TATAATTGGA ACATCATTAA GAATTTTAAT
61          TCGACTAGAA CTAGGAACTA CTAATAGATT AATCGGAAAT GATCAAATTT ATAATGTAAT
121         TGTTACAGCT CATGCTTTTA TTATAATTTT CTTTATAGTT ATACCAATCA TAATTGGGGG
181         ATTTGGAAAT TGATTAGTTC CTTTAATAAT TGGAGCTCCT GATATGGC
//
LOCUS       KU374559      228 bp ss-RNA             RNA 06-FEB-2016
DEFINITION  Phytomyza puccinelliae
ACCESSION   KU374559
REFERENCE   1
  AUTHORS   Wirta,H., Varkonyi,G., Rasmussen,C., Kaartinen,R., Schmidt,N.M.,
            Hebert,P.D., Bartak,M., Blagoev,G., Disney,H., Ertl,S.,
            Gjelstrup,P., Gwiazdowicz,D.J., Hulden,L., Ilmonen,J., Jakovlev,J.,
            Jaschhof,M., Kahanpaa,J., Kankaanpaa,T., Krogh,P.H., Labbee,R.,
            Lettner,C., Michelsen,V., Nielsen,S.A., Nielsen,T.R.,
            Paasivirta,L., Pedersen,S., Pohjoismaki,J., Salmela,J.,
            Vilkamaa,P., Vare,H., von Tschirnhaus,M. and Roslin,T. Wirta,H.K.
  TITLE     Establishing a community-wide DNA barcode library as a new tool for
            arctic research Direct Submission
  JOURNAL   Mol Ecol Resour (2015) In press Submitted (04-JAN-2016) Agricultural
            sciences, University of
            Helsinki, Latokartanonkaari 5, Helsinki, Helsinki FI-00014, Finland
   PUBMED   26602739
ORIGIN
1           TTTATATTTT ATATTTGGAG CTTGAGCAGG AATAGTTGGT ACTTCATTAA GTATTCTAAT
61          TCGAGCTGAA TTAGGACACC CTGGTGCCCT AATTGGAGAC GACCAAATTT ATAATGTAAT
121         TGTTACAGCT CATGCTTTTA TTATAATTTT TTTTATAGTT ATACCTATTA TAATTGGAGG
181         ATTTGGAAAT TGACTAGTAC CCCTAATACT AGGAGCCCCA GATATGGC
//
LOCUS       KU374543      228 bp ss-RNA             RNA 06-FEB-2016
DEFINITION  Spilogona novaesibiriae
ACCESSION   KU374543
REFERENCE   1
  AUTHORS   Wirta,H., Varkonyi,G., Rasmussen,C., Kaartinen,R., Schmidt,N.M.,
            Hebert,P.D., Bartak,M., Blagoev,G., Disney,H., Ertl,S.,
            Gjelstrup,P., Gwiazdowicz,D.J., Hulden,L., Ilmonen,J., Jakovlev,J.,
            Jaschhof,M., Kahanpaa,J., Kankaanpaa,T., Krogh,P.H., Labbee,R.,
            Lettner,C., Michelsen,V., Nielsen,S.A., Nielsen,T.R.,
            Paasivirta,L., Pedersen,S., Pohjoismaki,J., Salmela,J.,
            Vilkamaa,P., Vare,H., von Tschirnhaus,M. and Roslin,T. Wirta,H.K.
  TITLE     Establishing a community-wide DNA barcode library as a new tool for
            arctic research Direct Submission
  JOURNAL   Mol Ecol Resour (2015) In press Submitted (04-JAN-2016) Agricultural
            sciences, University of
            Helsinki, Latokartanonkaari 5, Helsinki, Helsinki FI-00014, Finland
   PUBMED   26602739
ORIGIN
1           TTTATATTTT ATTTTTGGAG CTTGATCTGG TATAATTGGA ACTTCCTTAA GAATTTTAAT
61          TCGAGCTGAA TTAGGACACC CTGGTGCTTT AATTGGTAAT GATCAAATTT ACAATGTAAT
121         TGTAACTGCA CATGCTTTCA TTATAATTTT CTTTATAGTT ATACCAATTA TAATTGGAGG
181         ATTTGGAAAT TGATTAGTAC CATTAATATT AGGAGCTCCA GATATAGC
//
LOCUS       KU374536      228 bp ss-RNA             RNA 06-FEB-2016
DEFINITION  Agriades glandon
ACCESSION   KU374536
REFERENCE   1
  AUTHORS   Wirta,H., Varkonyi,G., Rasmussen,C., Kaartinen,R., Schmidt,N.M.,
            Hebert,P.D., Bartak,M., Blagoev,G., Disney,H., Ertl,S.,
            Gjelstrup,P., Gwiazdowicz,D.J., Hulden,L., Ilmonen,J., Jakovlev,J.,
            Jaschhof,M., Kahanpaa,J., Kankaanpaa,T., Krogh,P.H., Labbee,R.,
            Lettner,C., Michelsen,V., Nielsen,S.A., Nielsen,T.R.,
            Paasivirta,L., Pedersen,S., Pohjoismaki,J., Salmela,J.,
            Vilkamaa,P., Vare,H., von Tschirnhaus,M. and Roslin,T. Wirta,H.K.
  TITLE     Establishing a community-wide DNA barcode library as a new tool for
            arctic research Direct Submission
  JOURNAL   Mol Ecol Resour (2015) In press Submitted (04-JAN-2016) Agricultural
            sciences, University of
            Helsinki, Latokartanonkaari 5, Helsinki, Helsinki FI-00014, Finland
   PUBMED   26602739
ORIGIN
1           ATTATATTTT ATTTTTGGAA TCTGAGCAGG AATAGTAGGA ACATCTTTAA GAATTTTAAT
61          TCGTATAGAA TTAAGAACTC CTGGATCTTT AATCGGAGAT GATCAAATTT ATAATACTAT
121         TGTTACAGCT CATGCATTTA TTATAATTTT TTTTATAGTT ATACCTATTA TAATTGGAGG
181         ATTTGGTAAT TGATTGGTTC CTTTAATATT AGGAGCACCT GATATAGC
//
LOCUS       KU374534      228 bp ss-RNA             RNA 06-FEB-2016
DEFINITION  Drymeia groenlandica
ACCESSION   KU374534
REFERENCE   1
  AUTHORS   Wirta,H., Varkonyi,G., Rasmussen,C., Kaartinen,R., Schmidt,N.M.,
            Hebert,P.D., Bartak,M., Blagoev,G., Disney,H., Ertl,S.,
            Gjelstrup,P., Gwiazdowicz,D.J., Hulden,L., Ilmonen,J., Jakovlev,J.,
            Jaschhof,M., Kahanpaa,J., Kankaanpaa,T., Krogh,P.H., Labbee,R.,
            Lettner,C., Michelsen,V., Nielsen,S.A., Nielsen,T.R.,
            Paasivirta,L., Pedersen,S., Pohjoismaki,J., Salmela,J.,
            Vilkamaa,P., Vare,H., von Tschirnhaus,M. and Roslin,T. Wirta,H.K.
  TITLE     Establishing a community-wide DNA barcode library as a new tool for
            arctic research Direct Submission
  JOURNAL   Mol Ecol Resour (2015) In press Submitted (04-JAN-2016) Agricultural
            sciences, University of
            Helsinki, Latokartanonkaari 5, Helsinki, Helsinki FI-00014, Finland
   PUBMED   26602739
ORIGIN
1           ACTTTATTTT ATTTTTGGAG CATGATCAGG AATAGTAGGA ACTTCATTAA GAATTTTAGT
61          TCGAGCTGAA TTAGGACATC CTGGAGCATT AATTGGAGAT GATCAAATTT ATAATGTAAT
121         TGTTACCGCT CATGCTTTTA TTATAATTTT TTTTATAGTT ATACCTATTA TAATTGGAGG
181         ATTCGGAAAT TGATTAGTTC CACTAATATT AGGAGCTCCT GATATAGC
//
LOCUS       KU374532      228 bp ss-RNA             RNA 06-FEB-2016
DEFINITION  Tanytarsus gracilentus
ACCESSION   KU374532
REFERENCE   1
  AUTHORS   Wirta,H., Varkonyi,G., Rasmussen,C., Kaartinen,R., Schmidt,N.M.,
            Hebert,P.D., Bartak,M., Blagoev,G., Disney,H., Ertl,S.,
            Gjelstrup,P., Gwiazdowicz,D.J., Hulden,L., Ilmonen,J., Jakovlev,J.,
            Jaschhof,M., Kahanpaa,J., Kankaanpaa,T., Krogh,P.H., Labbee,R.,
            Lettner,C., Michelsen,V., Nielsen,S.A., Nielsen,T.R.,
            Paasivirta,L., Pedersen,S., Pohjoismaki,J., Salmela,J.,
            Vilkamaa,P., Vare,H., von Tschirnhaus,M. and Roslin,T. Wirta,H.K.
  TITLE     Establishing a community-wide DNA barcode library as a new tool for
            arctic research Direct Submission
  JOURNAL   Mol Ecol Resour (2015) In press Submitted (04-JAN-2016) Agricultural
            sciences, University of
            Helsinki, Latokartanonkaari 5, Helsinki, Helsinki FI-00014, Finland
   PUBMED   26602739
ORIGIN
1           CCTTTACTTT ATTTTCGGAG CTTGATCAGG AATAATCGGA ACCTCTTTAA GTATACTAAT
61          TCGAGCAGAA TTAGGCCACC CTGGAACTTT CATCGGAGAC GACCAAATTT ATAACGTAAT
121         TGTTACAGCT CATGCTTTTA TTATAATTTT TTTCATGGTA ATACCCATTT TAATTGGAGG
181         CTTTGGTAAT TGACTTTTAC CTTTAATACT TGGGGCCCCT GATATAGC
//
LOCUS       KU374529      228 bp ss-RNA             RNA 06-FEB-2016
DEFINITION  Orthocladius gelidus
ACCESSION   KU374529
REFERENCE   1
  AUTHORS   Wirta,H., Varkonyi,G., Rasmussen,C., Kaartinen,R., Schmidt,N.M.,
            Hebert,P.D., Bartak,M., Blagoev,G., Disney,H., Ertl,S.,
            Gjelstrup,P., Gwiazdowicz,D.J., Hulden,L., Ilmonen,J., Jakovlev,J.,
            Jaschhof,M., Kahanpaa,J., Kankaanpaa,T., Krogh,P.H., Labbee,R.,
            Lettner,C., Michelsen,V., Nielsen,S.A., Nielsen,T.R.,
            Paasivirta,L., Pedersen,S., Pohjoismaki,J., Salmela,J.,
            Vilkamaa,P., Vare,H., von Tschirnhaus,M. and Roslin,T. Wirta,H.K.
  TITLE     Establishing a community-wide DNA barcode library as a new tool for
            arctic research Direct Submission
  JOURNAL   Mol Ecol Resour (2015) In press Submitted (04-JAN-2016) Agricultural
            sciences, University of
            Helsinki, Latokartanonkaari 5, Helsinki, Helsinki FI-00014, Finland
   PUBMED   26602739
ORIGIN
1           TTTATATTTT ATTTTTGGAG CTTGATCTGG AATAGTAGGT ACTTCCCTAA GTATCTTAAT
61          TCGAGCTGAA TTAGGACATT CAGGATCACT AATTGGTGAT GATCAAATCT ATAATGTAAT
121         TGTAACAGCC CATGCTTTTG TAATAATTTT TTTTATAGTT ATACCTATTT TAATTGGGGG
181         GTTCGGAAAT TGACTTGTGC CTTTAATATT AGGGGCCCCT GATATAGC
//
LOCUS       KU374520      228 bp ss-RNA             RNA 06-FEB-2016
DEFINITION  Eutrichota tunicata
ACCESSION   KU374520
REFERENCE   1
  AUTHORS   Wirta,H., Varkonyi,G., Rasmussen,C., Kaartinen,R., Schmidt,N.M.,
            Hebert,P.D., Bartak,M., Blagoev,G., Disney,H., Ertl,S.,
            Gjelstrup,P., Gwiazdowicz,D.J., Hulden,L., Ilmonen,J., Jakovlev,J.,
            Jaschhof,M., Kahanpaa,J., Kankaanpaa,T., Krogh,P.H., Labbee,R.,
            Lettner,C., Michelsen,V., Nielsen,S.A., Nielsen,T.R.,
            Paasivirta,L., Pedersen,S., Pohjoismaki,J., Salmela,J.,
            Vilkamaa,P., Vare,H., von Tschirnhaus,M. and Roslin,T. Wirta,H.K.
  TITLE     Establishing a community-wide DNA barcode library as a new tool for
            arctic research Direct Submission
  JOURNAL   Mol Ecol Resour (2015) In press Submitted (04-JAN-2016) Agricultural
            sciences, University of
            Helsinki, Latokartanonkaari 5, Helsinki, Helsinki FI-00014, Finland
   PUBMED   26602739
ORIGIN
1           ATTATATTTT ATTTTCGGAG CTTGATCAGG AATAGTTGGA ACTTCTTTAA GTATTTTAAT
61          TCGAGCTGAA CTAGGACATC CTGGAGCTCT TATTGGTGAT GATCAAATTT ATAATGTAAT
121         TGTAACAGCC CATGCTTTTA TTATAATTTT TTTTATAGTA ATACCTATTA TAATTGGAGG
181         ATTTGGAAAC TGATTAGTTC CTCTTATATT AGGTGCACCT GATATAGC
//
LOCUS       KU374505      228 bp ss-RNA             RNA 06-FEB-2016
DEFINITION  Limnophyes brachytomus
ACCESSION   KU374505
REFERENCE   1
  AUTHORS   Wirta,H., Varkonyi,G., Rasmussen,C., Kaartinen,R., Schmidt,N.M.,
            Hebert,P.D., Bartak,M., Blagoev,G., Disney,H., Ertl,S.,
            Gjelstrup,P., Gwiazdowicz,D.J., Hulden,L., Ilmonen,J., Jakovlev,J.,
            Jaschhof,M., Kahanpaa,J., Kankaanpaa,T., Krogh,P.H., Labbee,R.,
            Lettner,C., Michelsen,V., Nielsen,S.A., Nielsen,T.R.,
            Paasivirta,L., Pedersen,S., Pohjoismaki,J., Salmela,J.,
            Vilkamaa,P., Vare,H., von Tschirnhaus,M. and Roslin,T. Wirta,H.K.
  TITLE     Establishing a community-wide DNA barcode library as a new tool for
            arctic research Direct Submission
  JOURNAL   Mol Ecol Resour (2015) In press Submitted (04-JAN-2016) Agricultural
            sciences, University of
            Helsinki, Latokartanonkaari 5, Helsinki, Helsinki FI-00014, Finland
   PUBMED   26602739
ORIGIN
1           TCTTTATTTT ATTTTTGGGG CTTGATCTGG TATAGTAGGT ACTTCTTTAA GAATTTTAAT
61          TCGAGCTGAA CTTGGACATT CGGGAGCATT AATTGGAGAT GATCAAATTT ATAATGTGAT
121         TGTTACCGCC CATGCTTTTG TTATAATTTT TTTTATAGTA ATACCTATTT TAATTGGAGG
181         ATTTGGAAAT TGACTAGTTC CTCTCATACT AGGAGCTCCT GATATAGC
//
LOCUS       KU374501      228 bp ss-RNA             RNA 06-FEB-2016
DEFINITION  Psectrocladius sokolovae
ACCESSION   KU374501
REFERENCE   1
  AUTHORS   Wirta,H., Varkonyi,G., Rasmussen,C., Kaartinen,R., Schmidt,N.M.,
            Hebert,P.D., Bartak,M., Blagoev,G., Disney,H., Ertl,S.,
            Gjelstrup,P., Gwiazdowicz,D.J., Hulden,L., Ilmonen,J., Jakovlev,J.,
            Jaschhof,M., Kahanpaa,J., Kankaanpaa,T., Krogh,P.H., Labbee,R.,
            Lettner,C., Michelsen,V., Nielsen,S.A., Nielsen,T.R.,
            Paasivirta,L., Pedersen,S., Pohjoismaki,J., Salmela,J.,
            Vilkamaa,P., Vare,H., von Tschirnhaus,M. and Roslin,T. Wirta,H.K.
  TITLE     Establishing a community-wide DNA barcode library as a new tool for
            arctic research Direct Submission
  JOURNAL   Mol Ecol Resour (2015) In press Submitted (04-JAN-2016) Agricultural
            sciences, University of
            Helsinki, Latokartanonkaari 5, Helsinki, Helsinki FI-00014, Finland
   PUBMED   26602739
ORIGIN
1           TTTATATTTT ATCTTCGGAG CGTGATCCGG AATAGTGGGA ACTTCTTTAA GAATCCTAAT
61          TCGAGCCGAA TTAGGTCACG CAGGATCATT AATTGGAGAC GATCAAATTT ATAACGTTAT
121         TGTAACAGCC CATGCTTTTG TAATAATTTT TTTTATAGTT ATACCTATTT TAATTGGAGG
181         ATTTGGAAAT TGATTAGTTC CTTTAATGCT TGGGGCCCCT GACATAGC
//
LOCUS       KU374490      228 bp ss-RNA             RNA 06-FEB-2016
DEFINITION  Spilogona puberula
ACCESSION   KU374490
REFERENCE   1
  AUTHORS   Wirta,H., Varkonyi,G., Rasmussen,C., Kaartinen,R., Schmidt,N.M.,
            Hebert,P.D., Bartak,M., Blagoev,G., Disney,H., Ertl,S.,
            Gjelstrup,P., Gwiazdowicz,D.J., Hulden,L., Ilmonen,J., Jakovlev,J.,
            Jaschhof,M., Kahanpaa,J., Kankaanpaa,T., Krogh,P.H., Labbee,R.,
            Lettner,C., Michelsen,V., Nielsen,S.A., Nielsen,T.R.,
            Paasivirta,L., Pedersen,S., Pohjoismaki,J., Salmela,J.,
            Vilkamaa,P., Vare,H., von Tschirnhaus,M. and Roslin,T. Wirta,H.K.
  TITLE     Establishing a community-wide DNA barcode library as a new tool for
            arctic research Direct Submission
  JOURNAL   Mol Ecol Resour (2015) In press Submitted (04-JAN-2016) Agricultural
            sciences, University of
            Helsinki, Latokartanonkaari 5, Helsinki, Helsinki FI-00014, Finland
   PUBMED   26602739
ORIGIN
1           TTTATACTTT ATTTTCGGAG CTTGATCTGG AATAATTGGT ACTTCCTTAA GTATTTTAAT
61          TCGAGCTGAA TTAGGACATC CTGGTGCTTT AATTGGTAAT GATCAAATTT ATAATGTAAT
121         TGTAACTGCA CATGCTTTTA TTATAATTTT CTTTATAGTT ATACCTATTA TAATTGGAGG
181         ATTTGGAAAT TGACTAGTAC CATTAATGCT AGGAGCCCCT GATATAGC
//
LOCUS       KU374482      228 bp ss-RNA             RNA 06-FEB-2016
DEFINITION  Spilogona dorsata
ACCESSION   KU374482
REFERENCE   1
  AUTHORS   Wirta,H., Varkonyi,G., Rasmussen,C., Kaartinen,R., Schmidt,N.M.,
            Hebert,P.D., Bartak,M., Blagoev,G., Disney,H., Ertl,S.,
            Gjelstrup,P., Gwiazdowicz,D.J., Hulden,L., Ilmonen,J., Jakovlev,J.,
            Jaschhof,M., Kahanpaa,J., Kankaanpaa,T., Krogh,P.H., Labbee,R.,
            Lettner,C., Michelsen,V., Nielsen,S.A., Nielsen,T.R.,
            Paasivirta,L., Pedersen,S., Pohjoismaki,J., Salmela,J.,
            Vilkamaa,P., Vare,H., von Tschirnhaus,M. and Roslin,T. Wirta,H.K.
  TITLE     Establishing a community-wide DNA barcode library as a new tool for
            arctic research Direct Submission
  JOURNAL   Mol Ecol Resour (2015) In press Submitted (04-JAN-2016) Agricultural
            sciences, University of
            Helsinki, Latokartanonkaari 5, Helsinki, Helsinki FI-00014, Finland
   PUBMED   26602739
ORIGIN
1           TTTATATTTT ATTTTTGGAG CTTGATCAGG TATAATTGGA ACTTCCTTAA GTATTTTAAT
61          TCGAGCTGAA TTAGGACATC CTGGTGCTTT AATTGGTAAT GATCAAATTT ATAATGTAAT
121         TGTAACTGCA CATGCTTTTA TTATAATTTT TTTTATAGTT ATACCTATTA TAATTGGAGG
181         ATTTGGAAAT TGATTAGTAC CCTTAATATT AGGAGCTCCT GATATAGC
//
LOCUS       KU374481      228 bp ss-RNA             RNA 06-FEB-2016
DEFINITION  Boletina sp.
ACCESSION   KU374481
REFERENCE   1
  AUTHORS   Wirta,H., Varkonyi,G., Rasmussen,C., Kaartinen,R., Schmidt,N.M.,
            Hebert,P.D., Bartak,M., Blagoev,G., Disney,H., Ertl,S.,
            Gjelstrup,P., Gwiazdowicz,D.J., Hulden,L., Ilmonen,J., Jakovlev,J.,
            Jaschhof,M., Kahanpaa,J., Kankaanpaa,T., Krogh,P.H., Labbee,R.,
            Lettner,C., Michelsen,V., Nielsen,S.A., Nielsen,T.R.,
            Paasivirta,L., Pedersen,S., Pohjoismaki,J., Salmela,J.,
            Vilkamaa,P., Vare,H., von Tschirnhaus,M. and Roslin,T. Wirta,H.K.
  TITLE     Establishing a community-wide DNA barcode library as a new tool for
            arctic research Direct Submission
  JOURNAL   Mol Ecol Resour (2015) In press Submitted (04-JAN-2016) Agricultural
            sciences, University of
            Helsinki, Latokartanonkaari 5, Helsinki, Helsinki FI-00014, Finland
   PUBMED   26602739
ORIGIN
1           CCTATATTTC ATTTTTGGGG CTTGAGCAGG AATAGTGGGA ACTTCTTTAA GAATATTAAT
61          TCGAGCAGAA CTAGGTCACC CCGGAGCTTT AATTGGAGAT GACCAAATTT ATAATGTTAT
121         TGTAACAGCT CACGCTTTTG TAATAATTTT TTTTATAGTT ATACCTATTA TAATTGGAGG
181         ATTCGGAAAT TGATTAGTCC CTTTAATATT AGGAGCTCCA GATATAGC
//
LOCUS       KU374479      228 bp ss-RNA             RNA 06-FEB-2016
DEFINITION  Stenomacrus sp.
ACCESSION   KU374479
REFERENCE   1
  AUTHORS   Wirta,H., Varkonyi,G., Rasmussen,C., Kaartinen,R., Schmidt,N.M.,
            Hebert,P.D., Bartak,M., Blagoev,G., Disney,H., Ertl,S.,
            Gjelstrup,P., Gwiazdowicz,D.J., Hulden,L., Ilmonen,J., Jakovlev,J.,
            Jaschhof,M., Kahanpaa,J., Kankaanpaa,T., Krogh,P.H., Labbee,R.,
            Lettner,C., Michelsen,V., Nielsen,S.A., Nielsen,T.R.,
            Paasivirta,L., Pedersen,S., Pohjoismaki,J., Salmela,J.,
            Vilkamaa,P., Vare,H., von Tschirnhaus,M. and Roslin,T. Wirta,H.K.
  TITLE     Establishing a community-wide DNA barcode library as a new tool for
            arctic research Direct Submission
  JOURNAL   Mol Ecol Resour (2015) In press Submitted (04-JAN-2016) Agricultural
            sciences, University of
            Helsinki, Latokartanonkaari 5, Helsinki, Helsinki FI-00014, Finland
   PUBMED   26602739
ORIGIN
1           TTTATATTTT ATTTTTGGGA TATGATCAGG AATAATTGGA TCATCTATAA GATTAATTAT
61          TCGATTAGAA TTAGGAAATC CAGGATTTTT AATTAATAAT GATCAAATTT ATAATTCTAT
121         TGTAACAGCA CATGCTTTTA TTATAATTTT TTTTATAGTT ATGCCAATTA TAATTGGTGG
181         ATTTGGAAAT TGATTAATTC CATTAATATT AGGAGCGCCT GATATAGC
//
LOCUS       KU374468      228 bp ss-RNA             RNA 06-FEB-2016
DEFINITION  Protophormia terraenovae
ACCESSION   KU374468
REFERENCE   1
  AUTHORS   Wirta,H., Varkonyi,G., Rasmussen,C., Kaartinen,R., Schmidt,N.M.,
            Hebert,P.D., Bartak,M., Blagoev,G., Disney,H., Ertl,S.,
            Gjelstrup,P., Gwiazdowicz,D.J., Hulden,L., Ilmonen,J., Jakovlev,J.,
            Jaschhof,M., Kahanpaa,J., Kankaanpaa,T., Krogh,P.H., Labbee,R.,
            Lettner,C., Michelsen,V., Nielsen,S.A., Nielsen,T.R.,
            Paasivirta,L., Pedersen,S., Pohjoismaki,J., Salmela,J.,
            Vilkamaa,P., Vare,H., von Tschirnhaus,M. and Roslin,T. Wirta,H.K.
  TITLE     Establishing a community-wide DNA barcode library as a new tool for
            arctic research Direct Submission
  JOURNAL   Mol Ecol Resour (2015) In press Submitted (04-JAN-2016) Agricultural
            sciences, University of
            Helsinki, Latokartanonkaari 5, Helsinki, Helsinki FI-00014, Finland
   PUBMED   26602739
ORIGIN
1           TTTATATTTC ATTTTCGGAG CTTGATCCGG AATAGTAGGA ACCTCTTTAA GAATCCTAAT
61          TCGAGCTGAA TTAGGGCACC CTGGAGCACT AATTGGAGAT GACCAAATTT ATAATGTAAT
121         TGTAACGGCT CACGCTTTTA TTATAATTTT CTTTATAGTA ATACCAATTA TAATTGGAGG
181         ATTTGGAAAT TGACTAGTTC CCCTTATATT AGGGGCTCCT GATATAGC
//
LOCUS       KU374465      228 bp ss-RNA             RNA 06-FEB-2016
DEFINITION  Hypogastrura concolor
ACCESSION   KU374465
REFERENCE   1
  AUTHORS   Wirta,H., Varkonyi,G., Rasmussen,C., Kaartinen,R., Schmidt,N.M.,
            Hebert,P.D., Bartak,M., Blagoev,G., Disney,H., Ertl,S.,
            Gjelstrup,P., Gwiazdowicz,D.J., Hulden,L., Ilmonen,J., Jakovlev,J.,
            Jaschhof,M., Kahanpaa,J., Kankaanpaa,T., Krogh,P.H., Labbee,R.,
            Lettner,C., Michelsen,V., Nielsen,S.A., Nielsen,T.R.,
            Paasivirta,L., Pedersen,S., Pohjoismaki,J., Salmela,J.,
            Vilkamaa,P., Vare,H., von Tschirnhaus,M. and Roslin,T. Wirta,H.K.
  TITLE     Establishing a community-wide DNA barcode library as a new tool for
            arctic research Direct Submission
  JOURNAL   Mol Ecol Resour (2015) In press Submitted (04-JAN-2016) Agricultural
            sciences, University of
            Helsinki, Latokartanonkaari 5, Helsinki, Helsinki FI-00014, Finland
   PUBMED   26602739
ORIGIN
1           TATATACTTA ATCTTCGGGG GGTGGGCCGC ACTAGTAGGA ACCGCCTTCA GTGTTATAAT
61          TCGTTTAGAG TTAGGTCAAC CAGGAGCATT TATTGGAGAT GACCAGACAT ACAACGTTAT
121         AGTTACTGCG CATGCATTTA TTATAATTTT TTTCATAGTA ATGCCAATCA TAATTGGGGG
181         ATTTGGTAAT TGATTGGTAC CATTAATAAT TGGTGCCCCA GACATAGC
//
LOCUS       KU374459      228 bp ss-RNA             RNA 06-FEB-2016
DEFINITION  Tipula arctica
ACCESSION   KU374459
REFERENCE   1
  AUTHORS   Wirta,H., Varkonyi,G., Rasmussen,C., Kaartinen,R., Schmidt,N.M.,
            Hebert,P.D., Bartak,M., Blagoev,G., Disney,H., Ertl,S.,
            Gjelstrup,P., Gwiazdowicz,D.J., Hulden,L., Ilmonen,J., Jakovlev,J.,
            Jaschhof,M., Kahanpaa,J., Kankaanpaa,T., Krogh,P.H., Labbee,R.,
            Lettner,C., Michelsen,V., Nielsen,S.A., Nielsen,T.R.,
            Paasivirta,L., Pedersen,S., Pohjoismaki,J., Salmela,J.,
            Vilkamaa,P., Vare,H., von Tschirnhaus,M. and Roslin,T. Wirta,H.K.
  TITLE     Establishing a community-wide DNA barcode library as a new tool for
            arctic research Direct Submission
  JOURNAL   Mol Ecol Resour (2015) In press Submitted (04-JAN-2016) Agricultural
            sciences, University of
            Helsinki, Latokartanonkaari 5, Helsinki, Helsinki FI-00014, Finland
   PUBMED   26602739
ORIGIN
1           ATTATATTTT ATTTTTGGAG CTTGGGCAGG AATGGTTGGA ACTTCATTAA GAATTTTAAT
61          TCGAGCAGAA CTTGGACATC CAGGAGCATT AATTGGAGAT GATCAGATTT ATAATGTTAT
121         TGTAACAGCT CATGCATTTA TTATAATTTT TTTTATAGTT ATACCTATTA TAATTGGAGG
181         ATTTGGAAAC TGACTAGTAC CACTTATACT CGGGGCACCA GATATGGC
//
LOCUS       KU374458      228 bp ss-RNA             RNA 06-FEB-2016
DEFINITION  Syrphus torvus
ACCESSION   KU374458
REFERENCE   1
  AUTHORS   Wirta,H., Varkonyi,G., Rasmussen,C., Kaartinen,R., Schmidt,N.M.,
            Hebert,P.D., Bartak,M., Blagoev,G., Disney,H., Ertl,S.,
            Gjelstrup,P., Gwiazdowicz,D.J., Hulden,L., Ilmonen,J., Jakovlev,J.,
            Jaschhof,M., Kahanpaa,J., Kankaanpaa,T., Krogh,P.H., Labbee,R.,
            Lettner,C., Michelsen,V., Nielsen,S.A., Nielsen,T.R.,
            Paasivirta,L., Pedersen,S., Pohjoismaki,J., Salmela,J.,
            Vilkamaa,P., Vare,H., von Tschirnhaus,M. and Roslin,T. Wirta,H.K.
  TITLE     Establishing a community-wide DNA barcode library as a new tool for
            arctic research Direct Submission
  JOURNAL   Mol Ecol Resour (2015) In press Submitted (04-JAN-2016) Agricultural
            sciences, University of
            Helsinki, Latokartanonkaari 5, Helsinki, Helsinki FI-00014, Finland
   PUBMED   26602739
ORIGIN
1           ATTATATTTT TTATTTGGAA CTTGAGCAGG TATAGTAGGA ACCTCTTTAA GTGTATTAAT
61          TCGTGCAGAA CTTGGACATC CAGGTGCTTT AATTGGGGAT GACCAAATTT ATAATGTTAT
121         TGTAACTGCA CATGCTTTTG TAATAATTTT TTTTATAGTA ATACCAATTA TAATTGGAGG
181         ATTTGGAAAT TGATTAGTTC CTTTAATGTT AGGAGCTCCT GATATAGC
//
LOCUS       KU374451      228 bp ss-RNA             RNA 06-FEB-2016
DEFINITION  Eupeodes punctifer
ACCESSION   KU374451
REFERENCE   1
  AUTHORS   Wirta,H., Varkonyi,G., Rasmussen,C., Kaartinen,R., Schmidt,N.M.,
            Hebert,P.D., Bartak,M., Blagoev,G., Disney,H., Ertl,S.,
            Gjelstrup,P., Gwiazdowicz,D.J., Hulden,L., Ilmonen,J., Jakovlev,J.,
            Jaschhof,M., Kahanpaa,J., Kankaanpaa,T., Krogh,P.H., Labbee,R.,
            Lettner,C., Michelsen,V., Nielsen,S.A., Nielsen,T.R.,
            Paasivirta,L., Pedersen,S., Pohjoismaki,J., Salmela,J.,
            Vilkamaa,P., Vare,H., von Tschirnhaus,M. and Roslin,T. Wirta,H.K.
  TITLE     Establishing a community-wide DNA barcode library as a new tool for
            arctic research Direct Submission
  JOURNAL   Mol Ecol Resour (2015) In press Submitted (04-JAN-2016) Agricultural
            sciences, University of
            Helsinki, Latokartanonkaari 5, Helsinki, Helsinki FI-00014, Finland
   PUBMED   26602739
ORIGIN
1           ATTATATTTT TTATTTGGTA CTTGAGCAGG TATAGTAGGT ACTTCTTTAA GTGTATTAAT
61          TCGTGCAGAA CTTGGTCATC CAGGAGCTTT AATTGGTGAT GATCAAATTT ATAATGTAAT
121         TGTAACTGCA CATGCTTTTG TTATAATTTT TTTTATAGTT ATACCTATTA TAATTGGAGG
181         ATTTGGAAAT TGATTAGTTC CTTTAATACT TGGAGCTCCT GATATAGC
//
LOCUS       KU374448      228 bp ss-RNA             RNA 06-FEB-2016
DEFINITION  Paraphaenocladius impensus
ACCESSION   KU374448
REFERENCE   1
  AUTHORS   Wirta,H., Varkonyi,G., Rasmussen,C., Kaartinen,R., Schmidt,N.M.,
            Hebert,P.D., Bartak,M., Blagoev,G., Disney,H., Ertl,S.,
            Gjelstrup,P., Gwiazdowicz,D.J., Hulden,L., Ilmonen,J., Jakovlev,J.,
            Jaschhof,M., Kahanpaa,J., Kankaanpaa,T., Krogh,P.H., Labbee,R.,
            Lettner,C., Michelsen,V., Nielsen,S.A., Nielsen,T.R.,
            Paasivirta,L., Pedersen,S., Pohjoismaki,J., Salmela,J.,
            Vilkamaa,P., Vare,H., von Tschirnhaus,M. and Roslin,T. Wirta,H.K.
  TITLE     Establishing a community-wide DNA barcode library as a new tool for
            arctic research Direct Submission
  JOURNAL   Mol Ecol Resour (2015) In press Submitted (04-JAN-2016) Agricultural
            sciences, University of
            Helsinki, Latokartanonkaari 5, Helsinki, Helsinki FI-00014, Finland
   PUBMED   26602739
ORIGIN
1           CCTTTATTTT ATTTTTGGGG CCTGATCAGG AATAGTAGGT ACCTCCCTTA GTATCTTAAT
61          TCGTGCTGAA TTGGGCCACG CCGGCTCTTT AATTGGAGAC GACCAAATTT ATAATGTAAT
121         TGTTACTGCC CATGCTTTTG TTATAATTTT CTTTATAGTT ATGCCTATTT TAATTGGAGG
181         ATTCGGAAAT TGATTAGTCC CTTTAATACT AGGAGCCCCA GACATAGC
//
LOCUS       KU374447      228 bp ss-RNA             RNA 06-FEB-2016
DEFINITION  Sciophila hirta
ACCESSION   KU374447
REFERENCE   1
  AUTHORS   Wirta,H., Varkonyi,G., Rasmussen,C., Kaartinen,R., Schmidt,N.M.,
            Hebert,P.D., Bartak,M., Blagoev,G., Disney,H., Ertl,S.,
            Gjelstrup,P., Gwiazdowicz,D.J., Hulden,L., Ilmonen,J., Jakovlev,J.,
            Jaschhof,M., Kahanpaa,J., Kankaanpaa,T., Krogh,P.H., Labbee,R.,
            Lettner,C., Michelsen,V., Nielsen,S.A., Nielsen,T.R.,
            Paasivirta,L., Pedersen,S., Pohjoismaki,J., Salmela,J.,
            Vilkamaa,P., Vare,H., von Tschirnhaus,M. and Roslin,T. Wirta,H.K.
  TITLE     Establishing a community-wide DNA barcode library as a new tool for
            arctic research Direct Submission
  JOURNAL   Mol Ecol Resour (2015) In press Submitted (04-JAN-2016) Agricultural
            sciences, University of
            Helsinki, Latokartanonkaari 5, Helsinki, Helsinki FI-00014, Finland
   PUBMED   26602739
ORIGIN
1           TTTATATTTT ATTTTTGGTG CTTGATCAGG AATAATTGGG ACTTCTTTAA GAATATTAAT
61          TCGAGCTGAA TTAGGTCACC CTGGAGCATT AATTGGAGAT GATCAAATTT ATAATGTTAT
121         TGTAACAGCT CATGCTTTTG TAATAATTTT TTTTATAGTA ATACCTATTA TAATTGGAGG
181         ATTTGGAAAC TGATTAGTTC CTTTAATATT AGGTGCCCCT GATATAGC
//
LOCUS       KU374445      228 bp ss-RNA             RNA 06-FEB-2016
DEFINITION  Thienemanniella obscura
ACCESSION   KU374445
REFERENCE   1
  AUTHORS   Wirta,H., Varkonyi,G., Rasmussen,C., Kaartinen,R., Schmidt,N.M.,
            Hebert,P.D., Bartak,M., Blagoev,G., Disney,H., Ertl,S.,
            Gjelstrup,P., Gwiazdowicz,D.J., Hulden,L., Ilmonen,J., Jakovlev,J.,
            Jaschhof,M., Kahanpaa,J., Kankaanpaa,T., Krogh,P.H., Labbee,R.,
            Lettner,C., Michelsen,V., Nielsen,S.A., Nielsen,T.R.,
            Paasivirta,L., Pedersen,S., Pohjoismaki,J., Salmela,J.,
            Vilkamaa,P., Vare,H., von Tschirnhaus,M. and Roslin,T. Wirta,H.K.
  TITLE     Establishing a community-wide DNA barcode library as a new tool for
            arctic research Direct Submission
  JOURNAL   Mol Ecol Resour (2015) In press Submitted (04-JAN-2016) Agricultural
            sciences, University of
            Helsinki, Latokartanonkaari 5, Helsinki, Helsinki FI-00014, Finland
   PUBMED   26602739
ORIGIN
1           CCTTTATTTT ATTTTCGGGG CATGATCAGG GATAGTTGGC ACTTCTTTAA GTATTCTAAT
61          TCGTCTAGAG TTAGGCCATC CTGGATCATT AATTGGTGAC GACCAAATTT ATAACGTAAT
121         TGTAACTGCA CATGCATTTG TAATAATTTT TTTTATAGTA ATACCAATTC TAATTGGAGG
181         GTTTGGTAAT TGACTAGTGC CTCTAATATT AGGGGCCCCC GACATAGC
//
LOCUS       KU374440      228 bp ss-RNA             RNA 06-FEB-2016
DEFINITION  Spilogona almqvistii
ACCESSION   KU374440
REFERENCE   1
  AUTHORS   Wirta,H., Varkonyi,G., Rasmussen,C., Kaartinen,R., Schmidt,N.M.,
            Hebert,P.D., Bartak,M., Blagoev,G., Disney,H., Ertl,S.,
            Gjelstrup,P., Gwiazdowicz,D.J., Hulden,L., Ilmonen,J., Jakovlev,J.,
            Jaschhof,M., Kahanpaa,J., Kankaanpaa,T., Krogh,P.H., Labbee,R.,
            Lettner,C., Michelsen,V., Nielsen,S.A., Nielsen,T.R.,
            Paasivirta,L., Pedersen,S., Pohjoismaki,J., Salmela,J.,
            Vilkamaa,P., Vare,H., von Tschirnhaus,M. and Roslin,T. Wirta,H.K.
  TITLE     Establishing a community-wide DNA barcode library as a new tool for
            arctic research Direct Submission
  JOURNAL   Mol Ecol Resour (2015) In press Submitted (04-JAN-2016) Agricultural
            sciences, University of
            Helsinki, Latokartanonkaari 5, Helsinki, Helsinki FI-00014, Finland
   PUBMED   26602739
ORIGIN
1           TTTATACTTT ATTTTTGGAG CTTGATCTGG AATAATTGGA ACTTCTTTAA GTATTTTAAT
61          TCGAGCTGAA TTAGGTCACC CCGGAGCTTT AATTGGTAAT GACCAAATTT ATAACGTAAT
121         TGTAACTGCT CATGCTTTTA TTATAATTTT TTTTATAGTT ATACCTATTA TAATTGGAGG
181         ATTTGGAAAT TGACTAGTAC CCTTAATATT AGGAGCTCCT GATATAGC
//
LOCUS       KU374439      228 bp ss-RNA             RNA 06-FEB-2016
DEFINITION  Scathophaga nigripalpis
ACCESSION   KU374439
REFERENCE   1
  AUTHORS   Wirta,H., Varkonyi,G., Rasmussen,C., Kaartinen,R., Schmidt,N.M.,
            Hebert,P.D., Bartak,M., Blagoev,G., Disney,H., Ertl,S.,
            Gjelstrup,P., Gwiazdowicz,D.J., Hulden,L., Ilmonen,J., Jakovlev,J.,
            Jaschhof,M., Kahanpaa,J., Kankaanpaa,T., Krogh,P.H., Labbee,R.,
            Lettner,C., Michelsen,V., Nielsen,S.A., Nielsen,T.R.,
            Paasivirta,L., Pedersen,S., Pohjoismaki,J., Salmela,J.,
            Vilkamaa,P., Vare,H., von Tschirnhaus,M. and Roslin,T. Wirta,H.K.
  TITLE     Establishing a community-wide DNA barcode library as a new tool for
            arctic research Direct Submission
  JOURNAL   Mol Ecol Resour (2015) In press Submitted (04-JAN-2016) Agricultural
            sciences, University of
            Helsinki, Latokartanonkaari 5, Helsinki, Helsinki FI-00014, Finland
   PUBMED   26602739
ORIGIN
1           ATTATATTTT ATTTTCGGAG CGTGATCTGG AATAGTAGGA ACTTCTTTAA GTATTTTAAT
61          TCGAGCTGAA TTAGGACATC CTGGAGCATT AATTGGAGAT GATCAAATTT ATAATGTAAT
121         TGTAACAGCT CATGCTTTTA TTATAATTTT CTTTATAGTT ATACCTATTA TAATTGGAGG
181         ATTTGGTAAT TGATTAGTAC CTCTTATATT AGGTGCTCCT GATATAGC
//
LOCUS       KU374421      228 bp ss-RNA             RNA 06-FEB-2016
DEFINITION  Desoria tshernovi
ACCESSION   KU374421
REFERENCE   1
  AUTHORS   Wirta,H., Varkonyi,G., Rasmussen,C., Kaartinen,R., Schmidt,N.M.,
            Hebert,P.D., Bartak,M., Blagoev,G., Disney,H., Ertl,S.,
            Gjelstrup,P., Gwiazdowicz,D.J., Hulden,L., Ilmonen,J., Jakovlev,J.,
            Jaschhof,M., Kahanpaa,J., Kankaanpaa,T., Krogh,P.H., Labbee,R.,
            Lettner,C., Michelsen,V., Nielsen,S.A., Nielsen,T.R.,
            Paasivirta,L., Pedersen,S., Pohjoismaki,J., Salmela,J.,
            Vilkamaa,P., Vare,H., von Tschirnhaus,M. and Roslin,T. Wirta,H.K.
  TITLE     Establishing a community-wide DNA barcode library as a new tool for
            arctic research Direct Submission
  JOURNAL   Mol Ecol Resour (2015) In press Submitted (04-JAN-2016) Agricultural
            sciences, University of
            Helsinki, Latokartanonkaari 5, Helsinki, Helsinki FI-00014, Finland
   PUBMED   26602739
ORIGIN
1           GATATACCTA ATTTTCGGAG TATGGGCTGC CATAGTAGGG ACAGCTTTTA GAGTATTAAT
61          TCGGTTAGAA CTAGGACAAC CAGGAAGTTT TATCGGAGAT GATCAAATTT ATAATGTTAT
121         AGTAACAGCT CATGCCTTTG TTATAATTTT TTTTATAGTT ATACCTATTA TAATTGGGGG
181         TTTCGGTAAT TGATTAGTAC CTTTAATAAT TAGAGCCCCA GACATAGC
//
LOCUS       KU374420      228 bp ss-RNA             RNA 06-FEB-2016
DEFINITION  Oligaphorura groenlandica
ACCESSION   KU374420
REFERENCE   1
  AUTHORS   Wirta,H., Varkonyi,G., Rasmussen,C., Kaartinen,R., Schmidt,N.M.,
            Hebert,P.D., Bartak,M., Blagoev,G., Disney,H., Ertl,S.,
            Gjelstrup,P., Gwiazdowicz,D.J., Hulden,L., Ilmonen,J., Jakovlev,J.,
            Jaschhof,M., Kahanpaa,J., Kankaanpaa,T., Krogh,P.H., Labbee,R.,
            Lettner,C., Michelsen,V., Nielsen,S.A., Nielsen,T.R.,
            Paasivirta,L., Pedersen,S., Pohjoismaki,J., Salmela,J.,
            Vilkamaa,P., Vare,H., von Tschirnhaus,M. and Roslin,T. Wirta,H.K.
  TITLE     Establishing a community-wide DNA barcode library as a new tool for
            arctic research Direct Submission
  JOURNAL   Mol Ecol Resour (2015) In press Submitted (04-JAN-2016) Agricultural
            sciences, University of
            Helsinki, Latokartanonkaari 5, Helsinki, Helsinki FI-00014, Finland
   PUBMED   26602739
ORIGIN
1           TATATATTTA ATCTTTGGAG CTTGATCTGC TTTTGTAGGA ACAGCTTTTA GTATCTTAAT
61          CCGTATAGAG TTAGGACAAC CTGGGACTCT GATTGGAGAT GACCAAATTT ATAATGTCAT
121         AGTAACTGCT CACGCTTTTG TAATAATTTT CTTTATAGTT ATACCAATTA TGATTGGAGG
181         GTTTGGTAAT TGATTAGTTC CCCTAATAAT TGGAGCCCCT GATATAGC
//
LOCUS       KU374416      228 bp ss-RNA             RNA 06-FEB-2016
DEFINITION  Lasiopiophila pilosa
ACCESSION   KU374416
REFERENCE   1
  AUTHORS   Wirta,H., Varkonyi,G., Rasmussen,C., Kaartinen,R., Schmidt,N.M.,
            Hebert,P.D., Bartak,M., Blagoev,G., Disney,H., Ertl,S.,
            Gjelstrup,P., Gwiazdowicz,D.J., Hulden,L., Ilmonen,J., Jakovlev,J.,
            Jaschhof,M., Kahanpaa,J., Kankaanpaa,T., Krogh,P.H., Labbee,R.,
            Lettner,C., Michelsen,V., Nielsen,S.A., Nielsen,T.R.,
            Paasivirta,L., Pedersen,S., Pohjoismaki,J., Salmela,J.,
            Vilkamaa,P., Vare,H., von Tschirnhaus,M. and Roslin,T. Wirta,H.K.
  TITLE     Establishing a community-wide DNA barcode library as a new tool for
            arctic research Direct Submission
  JOURNAL   Mol Ecol Resour (2015) In press Submitted (04-JAN-2016) Agricultural
            sciences, University of
            Helsinki, Latokartanonkaari 5, Helsinki, Helsinki FI-00014, Finland
   PUBMED   26602739
ORIGIN
1           ATTATACTTT ATATTCGGAG CTTGAGCTGG AATAGTAGGA ACTTCTCTTA GAATTTTAAT
61          TCGGGCCGAA TTAGGACACC CTGGGGCTTT AATTGGAGAC GACCAAATTT ATAATGTAAT
121         TGTTACAGCA CATGCTTTTG TAATAATTTT TTTTATAGTA ATACCTATTA TAATTGGGGG
181         ATTCGGAAAT TGATTAGTTC CTTTAATATT AGGAGCTCCT GATATAGC
//
LOCUS       KU374413      228 bp ss-RNA             RNA 06-FEB-2016
DEFINITION  Diamesa arctica
ACCESSION   KU374413
REFERENCE   1
  AUTHORS   Wirta,H., Varkonyi,G., Rasmussen,C., Kaartinen,R., Schmidt,N.M.,
            Hebert,P.D., Bartak,M., Blagoev,G., Disney,H., Ertl,S.,
            Gjelstrup,P., Gwiazdowicz,D.J., Hulden,L., Ilmonen,J., Jakovlev,J.,
            Jaschhof,M., Kahanpaa,J., Kankaanpaa,T., Krogh,P.H., Labbee,R.,
            Lettner,C., Michelsen,V., Nielsen,S.A., Nielsen,T.R.,
            Paasivirta,L., Pedersen,S., Pohjoismaki,J., Salmela,J.,
            Vilkamaa,P., Vare,H., von Tschirnhaus,M. and Roslin,T. Wirta,H.K.
  TITLE     Establishing a community-wide DNA barcode library as a new tool for
            arctic research Direct Submission
  JOURNAL   Mol Ecol Resour (2015) In press Submitted (04-JAN-2016) Agricultural
            sciences, University of
            Helsinki, Latokartanonkaari 5, Helsinki, Helsinki FI-00014, Finland
   PUBMED   26602739
ORIGIN
1           TTTATATTTT ATTTTTGGGG CTTGAGCTGG AATAGTAGGT ACTTCCCTTA GTATCTTAAT
61          TCGAGCAGAG CTAGGACATC CTGGTTCTTT AATTGGAGAT GACCAAATTT ATAATGTAAT
121         TGTAACAGCA CATGCTTTCG TAATAATTTT TTTTATAGTT ATACCTATTA TAATTGGAGG
181         ATTCGGAAAT TGACTGGTAC CTCTAATACT AGGGGCCCCT GATATAGC
//
LOCUS       KU374408      228 bp ss-RNA             RNA 06-FEB-2016
DEFINITION  Boloria chariclea
ACCESSION   KU374408
REFERENCE   1
  AUTHORS   Wirta,H., Varkonyi,G., Rasmussen,C., Kaartinen,R., Schmidt,N.M.,
            Hebert,P.D., Bartak,M., Blagoev,G., Disney,H., Ertl,S.,
            Gjelstrup,P., Gwiazdowicz,D.J., Hulden,L., Ilmonen,J., Jakovlev,J.,
            Jaschhof,M., Kahanpaa,J., Kankaanpaa,T., Krogh,P.H., Labbee,R.,
            Lettner,C., Michelsen,V., Nielsen,S.A., Nielsen,T.R.,
            Paasivirta,L., Pedersen,S., Pohjoismaki,J., Salmela,J.,
            Vilkamaa,P., Vare,H., von Tschirnhaus,M. and Roslin,T. Wirta,H.K.
  TITLE     Establishing a community-wide DNA barcode library as a new tool for
            arctic research Direct Submission
  JOURNAL   Mol Ecol Resour (2015) In press Submitted (04-JAN-2016) Agricultural
            sciences, University of
            Helsinki, Latokartanonkaari 5, Helsinki, Helsinki FI-00014, Finland
   PUBMED   26602739
ORIGIN
1           TTTATATTTT ATTTTTGGAA TTTGAGCAGG AATAGTAGGA ACATCACTTA GTTTATTAAT
61          TCGTACTGAA TTAGGTAATC CTGGATCCTT AATTGGAGAT GATCAAATTT ACAATACTAT
121         TGTAACAGCT CATGCTTTTA TTATAATTTT CTTTATAGTT ATACCAATTA TAATTGGAGG
181         ATTTGGTAAT TGATTAGTAC CATTAATATT AGGAGCCCCC GATATAGC
//
LOCUS       KU374406      228 bp ss-RNA             RNA 06-FEB-2016
DEFINITION  Megalothorax minimus
ACCESSION   KU374406
REFERENCE   1
  AUTHORS   Wirta,H., Varkonyi,G., Rasmussen,C., Kaartinen,R., Schmidt,N.M.,
            Hebert,P.D., Bartak,M., Blagoev,G., Disney,H., Ertl,S.,
            Gjelstrup,P., Gwiazdowicz,D.J., Hulden,L., Ilmonen,J., Jakovlev,J.,
            Jaschhof,M., Kahanpaa,J., Kankaanpaa,T., Krogh,P.H., Labbee,R.,
            Lettner,C., Michelsen,V., Nielsen,S.A., Nielsen,T.R.,
            Paasivirta,L., Pedersen,S., Pohjoismaki,J., Salmela,J.,
            Vilkamaa,P., Vare,H., von Tschirnhaus,M. and Roslin,T. Wirta,H.K.
  TITLE     Establishing a community-wide DNA barcode library as a new tool for
            arctic research Direct Submission
  JOURNAL   Mol Ecol Resour (2015) In press Submitted (04-JAN-2016) Agricultural
            sciences, University of
            Helsinki, Latokartanonkaari 5, Helsinki, Helsinki FI-00014, Finland
   PUBMED   26602739
ORIGIN
1           TCTTTACTTA ATTTTTGGGG TTTGATCAGC TATAGTAGGA ACAGCTTTTA GTGCTTTAAT
61          CCGATTAGAA CTAGGACACC CAGGAAGTTT AATTAATAGT GATCAAGTAT ACAATGTTAT
121         AGTAACTGCC CACGCTTTTG TTATAATTTT TTTTATAGTT ATACCAATAA TAATTGGAGG
181         ATTTGGAAAT TGACTTGTTC CTTTAATAAT TGGAGCCCCA GATATAGC
//
LOCUS       KU374404      228 bp ss-RNA             RNA 06-FEB-2016
DEFINITION  Megaselia cirriventris
ACCESSION   KU374404
REFERENCE   1
  AUTHORS   Wirta,H., Varkonyi,G., Rasmussen,C., Kaartinen,R., Schmidt,N.M.,
            Hebert,P.D., Bartak,M., Blagoev,G., Disney,H., Ertl,S.,
            Gjelstrup,P., Gwiazdowicz,D.J., Hulden,L., Ilmonen,J., Jakovlev,J.,
            Jaschhof,M., Kahanpaa,J., Kankaanpaa,T., Krogh,P.H., Labbee,R.,
            Lettner,C., Michelsen,V., Nielsen,S.A., Nielsen,T.R.,
            Paasivirta,L., Pedersen,S., Pohjoismaki,J., Salmela,J.,
            Vilkamaa,P., Vare,H., von Tschirnhaus,M. and Roslin,T. Wirta,H.K.
  TITLE     Establishing a community-wide DNA barcode library as a new tool for
            arctic research Direct Submission
  JOURNAL   Mol Ecol Resour (2015) In press Submitted (04-JAN-2016) Agricultural
            sciences, University of
            Helsinki, Latokartanonkaari 5, Helsinki, Helsinki FI-00014, Finland
   PUBMED   26602739
ORIGIN
1           ATTATATTTT ATTTTTGGAG CATGAGCTGG TATAATCGGA ACATCTTTAA GAATTATAAT
61          TCGAGCTGAA CTAGGTCATC CTGGAGCTCT TATTGGTGAT GACCAAATTT ATAATGTAAT
121         TGTTACTGCA CATGCTTTTA TTATAATTTT TTTTATAGTT ATACCTATTA TAATAGGAGG
181         ATTTGGAAAT TGATTAGTTC CATTAATACT AGGAGCTCCT GATATAGC
//
LOCUS       KU374403      228 bp ss-RNA             RNA 06-FEB-2016
DEFINITION  Orthocladius frigidus
ACCESSION   KU374403
REFERENCE   1
  AUTHORS   Wirta,H., Varkonyi,G., Rasmussen,C., Kaartinen,R., Schmidt,N.M.,
            Hebert,P.D., Bartak,M., Blagoev,G., Disney,H., Ertl,S.,
            Gjelstrup,P., Gwiazdowicz,D.J., Hulden,L., Ilmonen,J., Jakovlev,J.,
            Jaschhof,M., Kahanpaa,J., Kankaanpaa,T., Krogh,P.H., Labbee,R.,
            Lettner,C., Michelsen,V., Nielsen,S.A., Nielsen,T.R.,
            Paasivirta,L., Pedersen,S., Pohjoismaki,J., Salmela,J.,
            Vilkamaa,P., Vare,H., von Tschirnhaus,M. and Roslin,T. Wirta,H.K.
  TITLE     Establishing a community-wide DNA barcode library as a new tool for
            arctic research Direct Submission
  JOURNAL   Mol Ecol Resour (2015) In press Submitted (04-JAN-2016) Agricultural
            sciences, University of
            Helsinki, Latokartanonkaari 5, Helsinki, Helsinki FI-00014, Finland
   PUBMED   26602739
ORIGIN
1           TTTATATTTT ATTTTTGGAG CTTGATCTGG AATAGTAGGA ACTTCTCTTA GAATTTTAAT
61          TCGAGCTGAA TTAGGCCACG CTGGCTCTTT AATTGGTGAT GATCAAATTT ATAACGTAAT
121         TGTTACCGCT CATGCTTTTG TAATAATTTT TTTCATGGTA ATGCCTATTT TAATTGGAGG
181         ATTTGGAAAT TGATTAGTGC CTTTAATATT AGGTGCCCCT GACATAGC
//
LOCUS       KU374402      228 bp ss-RNA             RNA 06-FEB-2016
DEFINITION  Delia platura
ACCESSION   KU374402
REFERENCE   1
  AUTHORS   Wirta,H., Varkonyi,G., Rasmussen,C., Kaartinen,R., Schmidt,N.M.,
            Hebert,P.D., Bartak,M., Blagoev,G., Disney,H., Ertl,S.,
            Gjelstrup,P., Gwiazdowicz,D.J., Hulden,L., Ilmonen,J., Jakovlev,J.,
            Jaschhof,M., Kahanpaa,J., Kankaanpaa,T., Krogh,P.H., Labbee,R.,
            Lettner,C., Michelsen,V., Nielsen,S.A., Nielsen,T.R.,
            Paasivirta,L., Pedersen,S., Pohjoismaki,J., Salmela,J.,
            Vilkamaa,P., Vare,H., von Tschirnhaus,M. and Roslin,T. Wirta,H.K.
  TITLE     Establishing a community-wide DNA barcode library as a new tool for
            arctic research Direct Submission
  JOURNAL   Mol Ecol Resour (2015) In press Submitted (04-JAN-2016) Agricultural
            sciences, University of
            Helsinki, Latokartanonkaari 5, Helsinki, Helsinki FI-00014, Finland
   PUBMED   26602739
ORIGIN
1           ATTATATTTT ATTTTTGGAG CCTGGTCAGG AATAGTGGGA ACCTCATTAA GTATTTTAAT
61          TCGAGCTGAA TTAGGGCACC CTGGAGCATT AATTGGAGAT GATCAAATTT ATAATGTAAT
121         TGTAACAGCT CATGCTTTTA TTATAATTTT CTTTATAGTA ATACCTATTA TAATTGGAGG
181         ATTTGGAAAT TGACTAGTTC CTTTAATATT AGGTGCCCCA GATATAGC
//
LOCUS       KU374400      228 bp ss-RNA             RNA 06-FEB-2016
DEFINITION  Meteorus arcticus
ACCESSION   KU374400
REFERENCE   1
  AUTHORS   Wirta,H., Varkonyi,G., Rasmussen,C., Kaartinen,R., Schmidt,N.M.,
            Hebert,P.D., Bartak,M., Blagoev,G., Disney,H., Ertl,S.,
            Gjelstrup,P., Gwiazdowicz,D.J., Hulden,L., Ilmonen,J., Jakovlev,J.,
            Jaschhof,M., Kahanpaa,J., Kankaanpaa,T., Krogh,P.H., Labbee,R.,
            Lettner,C., Michelsen,V., Nielsen,S.A., Nielsen,T.R.,
            Paasivirta,L., Pedersen,S., Pohjoismaki,J., Salmela,J.,
            Vilkamaa,P., Vare,H., von Tschirnhaus,M. and Roslin,T. Wirta,H.K.
  TITLE     Establishing a community-wide DNA barcode library as a new tool for
            arctic research Direct Submission
  JOURNAL   Mol Ecol Resour (2015) In press Submitted (04-JAN-2016) Agricultural
            sciences, University of
            Helsinki, Latokartanonkaari 5, Helsinki, Helsinki FI-00014, Finland
   PUBMED   26602739
ORIGIN
1           ATTATATTTT ATTTTTGGTA TTTGGTCAGG GATATTAGGA TTATCAATAA GAATATTAAT
61          TCGTATAGAG ATATCTATTC CGGGTATATT TTTAGGAGAT GCTCAAATTT ATAATAGTAT
121         TGTTACTGCT CATGCTTTTG TTATAATTTT TTTTATGGTT ATACCAATTG TAATTGGGGG
181         CTTTGGAAAT TGATTAATTC CATTAATATT AGGGGCTCCT GATATAGC
//
LOCUS       KU374398      228 bp ss-RNA             RNA 06-FEB-2016
DEFINITION  Spilogona sanctipauli
ACCESSION   KU374398
REFERENCE   1
  AUTHORS   Wirta,H., Varkonyi,G., Rasmussen,C., Kaartinen,R., Schmidt,N.M.,
            Hebert,P.D., Bartak,M., Blagoev,G., Disney,H., Ertl,S.,
            Gjelstrup,P., Gwiazdowicz,D.J., Hulden,L., Ilmonen,J., Jakovlev,J.,
            Jaschhof,M., Kahanpaa,J., Kankaanpaa,T., Krogh,P.H., Labbee,R.,
            Lettner,C., Michelsen,V., Nielsen,S.A., Nielsen,T.R.,
            Paasivirta,L., Pedersen,S., Pohjoismaki,J., Salmela,J.,
            Vilkamaa,P., Vare,H., von Tschirnhaus,M. and Roslin,T. Wirta,H.K.
  TITLE     Establishing a community-wide DNA barcode library as a new tool for
            arctic research Direct Submission
  JOURNAL   Mol Ecol Resour (2015) In press Submitted (04-JAN-2016) Agricultural
            sciences, University of
            Helsinki, Latokartanonkaari 5, Helsinki, Helsinki FI-00014, Finland
   PUBMED   26602739
ORIGIN
1           TTTATATTTT ATTTTCGGAG CTTGATCTGG AATAATTGGA ACTTCTTTAA GTATTTTAAT
61          TCGAGCTGAA TTAGGACATC CCGGTGCTCT AATTGGTAAT GATCAAATTT ATAATGTTAT
121         TGTAACAGCA CATGCTTTTA TTATAATTTT TTTTATAGTT ATACCTATTA TAATTGGAGG
181         ATTTGGAAAT TGATTAGTAC CATTAATATT AGGAGCTCCT GACATAGC
//
LOCUS       KU374387      228 bp ss-RNA             RNA 06-FEB-2016
DEFINITION  Diamesa simplex
ACCESSION   KU374387
REFERENCE   1
  AUTHORS   Wirta,H., Varkonyi,G., Rasmussen,C., Kaartinen,R., Schmidt,N.M.,
            Hebert,P.D., Bartak,M., Blagoev,G., Disney,H., Ertl,S.,
            Gjelstrup,P., Gwiazdowicz,D.J., Hulden,L., Ilmonen,J., Jakovlev,J.,
            Jaschhof,M., Kahanpaa,J., Kankaanpaa,T., Krogh,P.H., Labbee,R.,
            Lettner,C., Michelsen,V., Nielsen,S.A., Nielsen,T.R.,
            Paasivirta,L., Pedersen,S., Pohjoismaki,J., Salmela,J.,
            Vilkamaa,P., Vare,H., von Tschirnhaus,M. and Roslin,T. Wirta,H.K.
  TITLE     Establishing a community-wide DNA barcode library as a new tool for
            arctic research Direct Submission
  JOURNAL   Mol Ecol Resour (2015) In press Submitted (04-JAN-2016) Agricultural
            sciences, University of
            Helsinki, Latokartanonkaari 5, Helsinki, Helsinki FI-00014, Finland
   PUBMED   26602739
ORIGIN
1           TTTATATTTT ATTTTTGGAG CTTGAGCTGG AATAGTAGGT ACTTCCCTTA GTATCTTAAT
61          TCGAGCCGAG TTAGGACACC CTGGTTCTTT AATTGGGGAC GATCAAATTT ATAATGTAAT
121         TGTAACAGCA CACGCTTTTG TAATAATTTT TTTTATAGTT ATACCTATTA TAATTGGAGG
181         GTTTGGAAAC TGGTTAGTTC CTTTAATGTT AGGAGCCCCT GATATAGC
//
LOCUS       KU374377      228 bp ss-RNA             RNA 06-FEB-2016
DEFINITION  Smittia edwardsi
ACCESSION   KU374377
REFERENCE   1
  AUTHORS   Wirta,H., Varkonyi,G., Rasmussen,C., Kaartinen,R., Schmidt,N.M.,
            Hebert,P.D., Bartak,M., Blagoev,G., Disney,H., Ertl,S.,
            Gjelstrup,P., Gwiazdowicz,D.J., Hulden,L., Ilmonen,J., Jakovlev,J.,
            Jaschhof,M., Kahanpaa,J., Kankaanpaa,T., Krogh,P.H., Labbee,R.,
            Lettner,C., Michelsen,V., Nielsen,S.A., Nielsen,T.R.,
            Paasivirta,L., Pedersen,S., Pohjoismaki,J., Salmela,J.,
            Vilkamaa,P., Vare,H., von Tschirnhaus,M. and Roslin,T. Wirta,H.K.
  TITLE     Establishing a community-wide DNA barcode library as a new tool for
            arctic research Direct Submission
  JOURNAL   Mol Ecol Resour (2015) In press Submitted (04-JAN-2016) Agricultural
            sciences, University of
            Helsinki, Latokartanonkaari 5, Helsinki, Helsinki FI-00014, Finland
   PUBMED   26602739
ORIGIN
1           ATTATATTTT ATTTTTGGAG CTTGATCAGG AATAATTGGA ACTTCTTTAA GAATTTTAAT
61          TCGAGCTGAG CTTGGACACG CTGGTTCTTT AATTGGTGAT GATCAAATTT ATAATGTAAT
121         TGTTACAGCT CATGCTTTTG TAATAATTTT TTTTATAGTT ATACCTATTT TAATTGGAGG
181         ATTTGGAAAT TGATTGGTTC CTTTAATACT TGGAGCTCCT GATATAGC
//
LOCUS       KU374366      228 bp ss-RNA             RNA 06-FEB-2016
DEFINITION  Chaetocladius holmgreni
ACCESSION   KU374366
REFERENCE   1
  AUTHORS   Wirta,H., Varkonyi,G., Rasmussen,C., Kaartinen,R., Schmidt,N.M.,
            Hebert,P.D., Bartak,M., Blagoev,G., Disney,H., Ertl,S.,
            Gjelstrup,P., Gwiazdowicz,D.J., Hulden,L., Ilmonen,J., Jakovlev,J.,
            Jaschhof,M., Kahanpaa,J., Kankaanpaa,T., Krogh,P.H., Labbee,R.,
            Lettner,C., Michelsen,V., Nielsen,S.A., Nielsen,T.R.,
            Paasivirta,L., Pedersen,S., Pohjoismaki,J., Salmela,J.,
            Vilkamaa,P., Vare,H., von Tschirnhaus,M. and Roslin,T. Wirta,H.K.
  TITLE     Establishing a community-wide DNA barcode library as a new tool for
            arctic research Direct Submission
  JOURNAL   Mol Ecol Resour (2015) In press Submitted (04-JAN-2016) Agricultural
            sciences, University of
            Helsinki, Latokartanonkaari 5, Helsinki, Helsinki FI-00014, Finland
   PUBMED   26602739
ORIGIN
1           TCTTTACTTT ATTTTTGGAG CTTGATCAGG AATAGTAGGT ACTTCCCTTA GTATCTTAAT
61          TCGTGCTGAA TTAGGGCATG CTGGCTCATT AATCGGTGAC GATCAAATTT ATAACGTGAT
121         TGTTACAGCT CATGCATTTG TTATAATTTT TTTTATAGTG ATACCTATTT TAATTGGGGG
181         GTTCGGAAAT TGACTAGTTC CATTAATATT AGGAGCCCCT GATATAGC
//
LOCUS       KU374347      228 bp ss-RNA             RNA 06-FEB-2016
DEFINITION  Periscepsia stylata
ACCESSION   KU374347
REFERENCE   1
  AUTHORS   Wirta,H., Varkonyi,G., Rasmussen,C., Kaartinen,R., Schmidt,N.M.,
            Hebert,P.D., Bartak,M., Blagoev,G., Disney,H., Ertl,S.,
            Gjelstrup,P., Gwiazdowicz,D.J., Hulden,L., Ilmonen,J., Jakovlev,J.,
            Jaschhof,M., Kahanpaa,J., Kankaanpaa,T., Krogh,P.H., Labbee,R.,
            Lettner,C., Michelsen,V., Nielsen,S.A., Nielsen,T.R.,
            Paasivirta,L., Pedersen,S., Pohjoismaki,J., Salmela,J.,
            Vilkamaa,P., Vare,H., von Tschirnhaus,M. and Roslin,T. Wirta,H.K.
  TITLE     Establishing a community-wide DNA barcode library as a new tool for
            arctic research Direct Submission
  JOURNAL   Mol Ecol Resour (2015) In press Submitted (04-JAN-2016) Agricultural
            sciences, University of
            Helsinki, Latokartanonkaari 5, Helsinki, Helsinki FI-00014, Finland
   PUBMED   26602739
ORIGIN
1           TTTATATTTT ATTTTTGGAG CTTGATCAGG AATAATTGGT ACCTCATTAA GAATTTTAAT
61          TCGAGCAGAA TTGGGACATC CAGGAGCTTT AATTGGTGAT GATCAAATTT ATAATGTAAT
121         TGTTACAGCT CATGCTTTTA TTATAATTTT TTTTATAGTT ATACCAATCA TAATTGGAGG
181         ATTTGGAAAT TGATTAGTTC CTTTAATATT GGGAGCTCCA GATATAGC
//
LOCUS       KU374335      228 bp ss-RNA             RNA 06-FEB-2016
DEFINITION  Eupeodes rufipunctatus
ACCESSION   KU374335
REFERENCE   1
  AUTHORS   Wirta,H., Varkonyi,G., Rasmussen,C., Kaartinen,R., Schmidt,N.M.,
            Hebert,P.D., Bartak,M., Blagoev,G., Disney,H., Ertl,S.,
            Gjelstrup,P., Gwiazdowicz,D.J., Hulden,L., Ilmonen,J., Jakovlev,J.,
            Jaschhof,M., Kahanpaa,J., Kankaanpaa,T., Krogh,P.H., Labbee,R.,
            Lettner,C., Michelsen,V., Nielsen,S.A., Nielsen,T.R.,
            Paasivirta,L., Pedersen,S., Pohjoismaki,J., Salmela,J.,
            Vilkamaa,P., Vare,H., von Tschirnhaus,M. and Roslin,T. Wirta,H.K.
  TITLE     Establishing a community-wide DNA barcode library as a new tool for
            arctic research Direct Submission
  JOURNAL   Mol Ecol Resour (2015) In press Submitted (04-JAN-2016) Agricultural
            sciences, University of
            Helsinki, Latokartanonkaari 5, Helsinki, Helsinki FI-00014, Finland
   PUBMED   26602739
ORIGIN
1           ATTATATTTT TTATTTGGTA CTTGAGCAGG TATAGTAGGT ACTTCTTTAA GTGTATTAAT
61          TCGTGCAGAA CTTGGTCATC CAGGAGCTTT AATTGGTGAT GATCAAATTT ATAATGTAAT
121         TGTAACTGCT CATGCTTTTG TTATAATTTT TTTTATAGTT ATACCTATTA TAATTGGAGG
181         ATTTGGAAAT TGATTAGTTC CTTTAATACT TGGAGCTCCT GATATAGC
//
LOCUS       KU374330      228 bp ss-RNA             RNA 06-FEB-2016
DEFINITION  Spilogona malaisei
ACCESSION   KU374330
REFERENCE   1
  AUTHORS   Wirta,H., Varkonyi,G., Rasmussen,C., Kaartinen,R., Schmidt,N.M.,
            Hebert,P.D., Bartak,M., Blagoev,G., Disney,H., Ertl,S.,
            Gjelstrup,P., Gwiazdowicz,D.J., Hulden,L., Ilmonen,J., Jakovlev,J.,
            Jaschhof,M., Kahanpaa,J., Kankaanpaa,T., Krogh,P.H., Labbee,R.,
            Lettner,C., Michelsen,V., Nielsen,S.A., Nielsen,T.R.,
            Paasivirta,L., Pedersen,S., Pohjoismaki,J., Salmela,J.,
            Vilkamaa,P., Vare,H., von Tschirnhaus,M. and Roslin,T. Wirta,H.K.
  TITLE     Establishing a community-wide DNA barcode library as a new tool for
            arctic research Direct Submission
  JOURNAL   Mol Ecol Resour (2015) In press Submitted (04-JAN-2016) Agricultural
            sciences, University of
            Helsinki, Latokartanonkaari 5, Helsinki, Helsinki FI-00014, Finland
   PUBMED   26602739
ORIGIN
1           TTTATATTTT ATTTTTGGAG CCTGATCTGG TATAATTGGA ACTTCTTTAA GAATTTTAAT
61          TCGAGCTGAA TTAGGACACC CAGGTGCTTT AATTGGTAAT GATCAAATTT ATAATGTAAT
121         TGTAACTGCA CATGCTTTTA TTATAATTTT TTTTATAGTT ATACCTATTA TAATTGGAGG
181         ATTCGGAAAT TGATTAGTTC CATTAATATT AGGAGCTCCA GATATAGC
//
LOCUS       KU374326      228 bp ss-RNA             RNA 06-FEB-2016
DEFINITION  Megalothorax minimus
ACCESSION   KU374326
REFERENCE   1
  AUTHORS   Wirta,H., Varkonyi,G., Rasmussen,C., Kaartinen,R., Schmidt,N.M.,
            Hebert,P.D., Bartak,M., Blagoev,G., Disney,H., Ertl,S.,
            Gjelstrup,P., Gwiazdowicz,D.J., Hulden,L., Ilmonen,J., Jakovlev,J.,
            Jaschhof,M., Kahanpaa,J., Kankaanpaa,T., Krogh,P.H., Labbee,R.,
            Lettner,C., Michelsen,V., Nielsen,S.A., Nielsen,T.R.,
            Paasivirta,L., Pedersen,S., Pohjoismaki,J., Salmela,J.,
            Vilkamaa,P., Vare,H., von Tschirnhaus,M. and Roslin,T. Wirta,H.K.
  TITLE     Establishing a community-wide DNA barcode library as a new tool for
            arctic research Direct Submission
  JOURNAL   Mol Ecol Resour (2015) In press Submitted (04-JAN-2016) Agricultural
            sciences, University of
            Helsinki, Latokartanonkaari 5, Helsinki, Helsinki FI-00014, Finland
   PUBMED   26602739
ORIGIN
1           TATGTACCTA ATGTTTGCCG TATGAGCCGC CATAGTTGGC ACAGCTTTTA GAGCAATAAT
61          TCGACTTGAG TTAGGACACC CTGGCAGTCT TATTGGTAGC GACCAACTTT ATAATGTTAT
121         AGTTACTGCC CACGCCTTTG TTATAATTTT CTTTATAGTA ATGCCAATAA TAATTGGGGG
181         GTTTGGAAAC TGATTAATCC CCCTAATAGT TGGTGCCCCT GACATGGC
//
LOCUS       KU374325      228 bp ss-RNA             RNA 06-FEB-2016
DEFINITION  Limnophyes anderseni
ACCESSION   KU374325
REFERENCE   1
  AUTHORS   Wirta,H., Varkonyi,G., Rasmussen,C., Kaartinen,R., Schmidt,N.M.,
            Hebert,P.D., Bartak,M., Blagoev,G., Disney,H., Ertl,S.,
            Gjelstrup,P., Gwiazdowicz,D.J., Hulden,L., Ilmonen,J., Jakovlev,J.,
            Jaschhof,M., Kahanpaa,J., Kankaanpaa,T., Krogh,P.H., Labbee,R.,
            Lettner,C., Michelsen,V., Nielsen,S.A., Nielsen,T.R.,
            Paasivirta,L., Pedersen,S., Pohjoismaki,J., Salmela,J.,
            Vilkamaa,P., Vare,H., von Tschirnhaus,M. and Roslin,T. Wirta,H.K.
  TITLE     Establishing a community-wide DNA barcode library as a new tool for
            arctic research Direct Submission
  JOURNAL   Mol Ecol Resour (2015) In press Submitted (04-JAN-2016) Agricultural
            sciences, University of
            Helsinki, Latokartanonkaari 5, Helsinki, Helsinki FI-00014, Finland
   PUBMED   26602739
ORIGIN
1           TTTATATTTT ATTTTTGGGG CTTGATCAGG AATAGTAGGA ACTTCTTTAA GAATTCTAAT
61          TCGAGCTGAA TTAGGACATT CAGGAGCTTT GATTGGAGAT GATCAAATTT ATAATGTAAT
121         TGTAACTGCT CATGCTTTTG TAATAATTTT TTTTATAGTT ATACCTATTT TAATTGGAGG
181         ATTTGGAAAT TGATTAGTTC CTTTAATATT AGGAGCACCA GATATAGC
//
LOCUS       KU374319      228 bp ss-RNA             RNA 06-FEB-2016
DEFINITION  Diamesa arctica
ACCESSION   KU374319
REFERENCE   1
  AUTHORS   Wirta,H., Varkonyi,G., Rasmussen,C., Kaartinen,R., Schmidt,N.M.,
            Hebert,P.D., Bartak,M., Blagoev,G., Disney,H., Ertl,S.,
            Gjelstrup,P., Gwiazdowicz,D.J., Hulden,L., Ilmonen,J., Jakovlev,J.,
            Jaschhof,M., Kahanpaa,J., Kankaanpaa,T., Krogh,P.H., Labbee,R.,
            Lettner,C., Michelsen,V., Nielsen,S.A., Nielsen,T.R.,
            Paasivirta,L., Pedersen,S., Pohjoismaki,J., Salmela,J.,
            Vilkamaa,P., Vare,H., von Tschirnhaus,M. and Roslin,T. Wirta,H.K.
  TITLE     Establishing a community-wide DNA barcode library as a new tool for
            arctic research Direct Submission
  JOURNAL   Mol Ecol Resour (2015) In press Submitted (04-JAN-2016) Agricultural
            sciences, University of
            Helsinki, Latokartanonkaari 5, Helsinki, Helsinki FI-00014, Finland
   PUBMED   26602739
ORIGIN
1           TTTATATTTT ATTTTTGGGG CTTGAGCTGG AATAGTAGGT ACTTCCCTTA GTATCTTAAT
61          TCGAGCAGAG CTAGGACATC CTGGTTCTTT AATTGGAGAT GACCAAATTT ATAATGTAAT
121         TGTAACAGCA CATGCTTTCG TAATAATTTT TTTTATAGTT ATACCTATTA TAATTGGAGG
181         ATTTGGAAAT TGACTGGTAC CTCTAATACT AGGGGCGCCT GATATGGC
//
LOCUS       KU374313      228 bp ss-RNA             RNA 06-FEB-2016
DEFINITION  Phaonia bidentata
ACCESSION   KU374313
REFERENCE   1
  AUTHORS   Wirta,H., Varkonyi,G., Rasmussen,C., Kaartinen,R., Schmidt,N.M.,
            Hebert,P.D., Bartak,M., Blagoev,G., Disney,H., Ertl,S.,
            Gjelstrup,P., Gwiazdowicz,D.J., Hulden,L., Ilmonen,J., Jakovlev,J.,
            Jaschhof,M., Kahanpaa,J., Kankaanpaa,T., Krogh,P.H., Labbee,R.,
            Lettner,C., Michelsen,V., Nielsen,S.A., Nielsen,T.R.,
            Paasivirta,L., Pedersen,S., Pohjoismaki,J., Salmela,J.,
            Vilkamaa,P., Vare,H., von Tschirnhaus,M. and Roslin,T. Wirta,H.K.
  TITLE     Establishing a community-wide DNA barcode library as a new tool for
            arctic research Direct Submission
  JOURNAL   Mol Ecol Resour (2015) In press Submitted (04-JAN-2016) Agricultural
            sciences, University of
            Helsinki, Latokartanonkaari 5, Helsinki, Helsinki FI-00014, Finland
   PUBMED   26602739
ORIGIN
1           TTTATATTTC GTCTTTGGGG CATGATCAGG AATAGTAGGT ACCTCATTAA GTATACTAAT
61          TCGAGCTGAA TTAGGACACC CTGATGCTTT AATTGGAGAT GACCAAATTT ATAACGTAAT
121         TGTAACAGCA CATGCTTTTA TTATAATTTT TTTTATAGTT ATACCTATTA TAATTGGAGG
181         ATTTGGAAAT TGACTAGTAC CCCTTATACT AGGAGCCCCA GATATAGC
//
LOCUS       KU374312      228 bp ss-RNA             RNA 06-FEB-2016
DEFINITION  Helophilus lapponicus
ACCESSION   KU374312
REFERENCE   1
  AUTHORS   Wirta,H., Varkonyi,G., Rasmussen,C., Kaartinen,R., Schmidt,N.M.,
            Hebert,P.D., Bartak,M., Blagoev,G., Disney,H., Ertl,S.,
            Gjelstrup,P., Gwiazdowicz,D.J., Hulden,L., Ilmonen,J., Jakovlev,J.,
            Jaschhof,M., Kahanpaa,J., Kankaanpaa,T., Krogh,P.H., Labbee,R.,
            Lettner,C., Michelsen,V., Nielsen,S.A., Nielsen,T.R.,
            Paasivirta,L., Pedersen,S., Pohjoismaki,J., Salmela,J.,
            Vilkamaa,P., Vare,H., von Tschirnhaus,M. and Roslin,T. Wirta,H.K.
  TITLE     Establishing a community-wide DNA barcode library as a new tool for
            arctic research Direct Submission
  JOURNAL   Mol Ecol Resour (2015) In press Submitted (04-JAN-2016) Agricultural
            sciences, University of
            Helsinki, Latokartanonkaari 5, Helsinki, Helsinki FI-00014, Finland
   PUBMED   26602739
ORIGIN
1           GTTATATTTT GTATTTGGAA CATGGGCTGG AATAGTAGGA ACTTCATTAA GTATACTAAT
61          TCGAGCAGAA TTAGGACATC CCGGTGCCTT AATTGGTGAT GACCAAATTT ATAATGTTAT
121         TGTTACAGCA CATGCATTTG TAATAATTTT TTTTATAGTA ATACCTATTA TAATTGGAGG
181         ATTTGGAAAC TGATTAGTTC CACTAATATT AGGAGCTCCT GATATAGC
//
LOCUS       KU374309      228 bp ss-RNA             RNA 06-FEB-2016
DEFINITION  Chaetocladius perennis
ACCESSION   KU374309
REFERENCE   1
  AUTHORS   Wirta,H., Varkonyi,G., Rasmussen,C., Kaartinen,R., Schmidt,N.M.,
            Hebert,P.D., Bartak,M., Blagoev,G., Disney,H., Ertl,S.,
            Gjelstrup,P., Gwiazdowicz,D.J., Hulden,L., Ilmonen,J., Jakovlev,J.,
            Jaschhof,M., Kahanpaa,J., Kankaanpaa,T., Krogh,P.H., Labbee,R.,
            Lettner,C., Michelsen,V., Nielsen,S.A., Nielsen,T.R.,
            Paasivirta,L., Pedersen,S., Pohjoismaki,J., Salmela,J.,
            Vilkamaa,P., Vare,H., von Tschirnhaus,M. and Roslin,T. Wirta,H.K.
  TITLE     Establishing a community-wide DNA barcode library as a new tool for
            arctic research Direct Submission
  JOURNAL   Mol Ecol Resour (2015) In press Submitted (04-JAN-2016) Agricultural
            sciences, University of
            Helsinki, Latokartanonkaari 5, Helsinki, Helsinki FI-00014, Finland
   PUBMED   26602739
ORIGIN
1           ATTATATTTT ATTTTAGGTG CTTGATCAGG AATAATTGGC ACTTCCTTAA GTATTTTAAT
61          TCGAGCTGAA CTAGGTCACG CAGGCTCATT AATTGGCGAT GATCAAATTT ACAATGTAAT
121         TGTTACTGCA CATGCTTTTG TAATAATTTT TTTCATAGTA ATACCTATCT TAATTGGAGG
181         ATTCGGAAAT TGATTAGTCC CCTTAATACT TGGAGCTCCC GATATAGC
//
LOCUS       KU374303      228 bp ss-RNA             RNA 06-FEB-2016
DEFINITION  Diplocladius cultriger
ACCESSION   KU374303
REFERENCE   1
  AUTHORS   Wirta,H., Varkonyi,G., Rasmussen,C., Kaartinen,R., Schmidt,N.M.,
            Hebert,P.D., Bartak,M., Blagoev,G., Disney,H., Ertl,S.,
            Gjelstrup,P., Gwiazdowicz,D.J., Hulden,L., Ilmonen,J., Jakovlev,J.,
            Jaschhof,M., Kahanpaa,J., Kankaanpaa,T., Krogh,P.H., Labbee,R.,
            Lettner,C., Michelsen,V., Nielsen,S.A., Nielsen,T.R.,
            Paasivirta,L., Pedersen,S., Pohjoismaki,J., Salmela,J.,
            Vilkamaa,P., Vare,H., von Tschirnhaus,M. and Roslin,T. Wirta,H.K.
  TITLE     Establishing a community-wide DNA barcode library as a new tool for
            arctic research Direct Submission
  JOURNAL   Mol Ecol Resour (2015) In press Submitted (04-JAN-2016) Agricultural
            sciences, University of
            Helsinki, Latokartanonkaari 5, Helsinki, Helsinki FI-00014, Finland
   PUBMED   26602739
ORIGIN
1           ACTTTATTTT ATTTTTGGAG GTTGGGCAGG AATAGTAGGT ACTTCCCTTA GTATCTTAAT
61          TCGAGCAGAA TTAGGTCATC CTGGTTCCCT TATCGGAGAT GACCAAATTT ATAATGTAAT
121         TGTTACAGCT CATGCTTTTA TTATAATTTT TTTTATGGTT ATACCAATTT TAATTGGAGG
181         ATTTGGAAAT TGGTTAGTTC CTCTTATATT AGGAGCCCCA GATATAGC
//
LOCUS       KU374298      228 bp ss-RNA             RNA 06-FEB-2016
DEFINITION  Rhamphomyia nigrita
ACCESSION   KU374298
REFERENCE   1
  AUTHORS   Wirta,H., Varkonyi,G., Rasmussen,C., Kaartinen,R., Schmidt,N.M.,
            Hebert,P.D., Bartak,M., Blagoev,G., Disney,H., Ertl,S.,
            Gjelstrup,P., Gwiazdowicz,D.J., Hulden,L., Ilmonen,J., Jakovlev,J.,
            Jaschhof,M., Kahanpaa,J., Kankaanpaa,T., Krogh,P.H., Labbee,R.,
            Lettner,C., Michelsen,V., Nielsen,S.A., Nielsen,T.R.,
            Paasivirta,L., Pedersen,S., Pohjoismaki,J., Salmela,J.,
            Vilkamaa,P., Vare,H., von Tschirnhaus,M. and Roslin,T. Wirta,H.K.
  TITLE     Establishing a community-wide DNA barcode library as a new tool for
            arctic research Direct Submission
  JOURNAL   Mol Ecol Resour (2015) In press Submitted (04-JAN-2016) Agricultural
            sciences, University of
            Helsinki, Latokartanonkaari 5, Helsinki, Helsinki FI-00014, Finland
   PUBMED   26602739
ORIGIN
1           ATTATATTTT ATTTTTGGGG CTTGAGCAGG GATAGTCGGT ACTTCTCTTA GAATTTTAAT
61          CCGAATAGAA TTAGGACATC CAGGAGCACT AATTGGAGAT GACCAAATTT ATAATGTAAT
121         TGTCACAGCT CATGCTTTCG TAATAATTTT TTTTATAGTT ATACCTATTA TAATTGGAGG
181         ATTTGGTAAT TGACTTGTAC CTCTAATGCT AGGAGCTCCT GATATGGC
//
LOCUS       KU374294      228 bp ss-RNA             RNA 06-FEB-2016
DEFINITION  Orthocladius rivicola
ACCESSION   KU374294
REFERENCE   1
  AUTHORS   Wirta,H., Varkonyi,G., Rasmussen,C., Kaartinen,R., Schmidt,N.M.,
            Hebert,P.D., Bartak,M., Blagoev,G., Disney,H., Ertl,S.,
            Gjelstrup,P., Gwiazdowicz,D.J., Hulden,L., Ilmonen,J., Jakovlev,J.,
            Jaschhof,M., Kahanpaa,J., Kankaanpaa,T., Krogh,P.H., Labbee,R.,
            Lettner,C., Michelsen,V., Nielsen,S.A., Nielsen,T.R.,
            Paasivirta,L., Pedersen,S., Pohjoismaki,J., Salmela,J.,
            Vilkamaa,P., Vare,H., von Tschirnhaus,M. and Roslin,T. Wirta,H.K.
  TITLE     Establishing a community-wide DNA barcode library as a new tool for
            arctic research Direct Submission
  JOURNAL   Mol Ecol Resour (2015) In press Submitted (04-JAN-2016) Agricultural
            sciences, University of
            Helsinki, Latokartanonkaari 5, Helsinki, Helsinki FI-00014, Finland
   PUBMED   26602739
ORIGIN
1           TTTATATTTT ATTTTTGGAG CTTGATCCGG AATAGTTGGT ACTTCTTTAA GAATTTTAAT
61          TCGAGCTGAA TTAGGTCACG CAGGATCTTT AATTGGTGAT GATCAAATTT ATAATGTAAT
121         TGTAACTGCC CACGCTTTTG TAATAATTTT TTTCATAGTT ATGCCTATTT TAATTGGAGG
181         TTTCGGTAAT TGATTAGTGC CTTTAATGCT TGGAGCCCCA GATATAGC
//
LOCUS       KU374292      228 bp ss-RNA             RNA 06-FEB-2016
DEFINITION  Tokunagaia obriaini
ACCESSION   KU374292
REFERENCE   1
  AUTHORS   Wirta,H., Varkonyi,G., Rasmussen,C., Kaartinen,R., Schmidt,N.M.,
            Hebert,P.D., Bartak,M., Blagoev,G., Disney,H., Ertl,S.,
            Gjelstrup,P., Gwiazdowicz,D.J., Hulden,L., Ilmonen,J., Jakovlev,J.,
            Jaschhof,M., Kahanpaa,J., Kankaanpaa,T., Krogh,P.H., Labbee,R.,
            Lettner,C., Michelsen,V., Nielsen,S.A., Nielsen,T.R.,
            Paasivirta,L., Pedersen,S., Pohjoismaki,J., Salmela,J.,
            Vilkamaa,P., Vare,H., von Tschirnhaus,M. and Roslin,T. Wirta,H.K.
  TITLE     Establishing a community-wide DNA barcode library as a new tool for
            arctic research Direct Submission
  JOURNAL   Mol Ecol Resour (2015) In press Submitted (04-JAN-2016) Agricultural
            sciences, University of
            Helsinki, Latokartanonkaari 5, Helsinki, Helsinki FI-00014, Finland
   PUBMED   26602739
ORIGIN
1           TTTATATTTT ATTTTTGGGG CTTGAGCTGG AATAGTAGGT ACTTCCCTTA GTATCTTAAT
61          TCGAGCAGAA CTAGGCCACG CCGGATCCTT AATTGGAGAC GACCAGATTT ATAATGTAAT
121         TGTTACAGCC CACGCTTTTG TAATAATTTT TTTTATAGTT ATACCTATTT TAATTGGAGG
181         ATTTGGAAAT TGATTAGTGC CCTTAATGCT TGGGGCCCCT GACATAGC
//
LOCUS       KU374285      228 bp ss-RNA             RNA 06-FEB-2016
DEFINITION  Diamesa bertrami
ACCESSION   KU374285
REFERENCE   1
  AUTHORS   Wirta,H., Varkonyi,G., Rasmussen,C., Kaartinen,R., Schmidt,N.M.,
            Hebert,P.D., Bartak,M., Blagoev,G., Disney,H., Ertl,S.,
            Gjelstrup,P., Gwiazdowicz,D.J., Hulden,L., Ilmonen,J., Jakovlev,J.,
            Jaschhof,M., Kahanpaa,J., Kankaanpaa,T., Krogh,P.H., Labbee,R.,
            Lettner,C., Michelsen,V., Nielsen,S.A., Nielsen,T.R.,
            Paasivirta,L., Pedersen,S., Pohjoismaki,J., Salmela,J.,
            Vilkamaa,P., Vare,H., von Tschirnhaus,M. and Roslin,T. Wirta,H.K.
  TITLE     Establishing a community-wide DNA barcode library as a new tool for
            arctic research Direct Submission
  JOURNAL   Mol Ecol Resour (2015) In press Submitted (04-JAN-2016) Agricultural
            sciences, University of
            Helsinki, Latokartanonkaari 5, Helsinki, Helsinki FI-00014, Finland
   PUBMED   26602739
ORIGIN
1           TTTATATTTT ATTTTTGGAG CTTGAGCTGG AATAGTAGGT ACTTCCCTTA GTATCTTAAT
61          TCGAGCCGAG TTAGGACATC CCGGTTCTTT AATTGGAGAT GACCAAATTT ATAATGTAAT
121         TGTAACAGCA CATGCTTTTG TAATAATTTT TTTTATAGTT ATACCTATTA TAATTGGAGG
181         ATTCGGAAAT TGATTAGTGC CTTTAATATT AGGTGCTCCT GATATAGC
//
LOCUS       KU374277      228 bp ss-RNA             RNA 06-FEB-2016
DEFINITION  Udea torvalis
ACCESSION   KU374277
REFERENCE   1
  AUTHORS   Wirta,H., Varkonyi,G., Rasmussen,C., Kaartinen,R., Schmidt,N.M.,
            Hebert,P.D., Bartak,M., Blagoev,G., Disney,H., Ertl,S.,
            Gjelstrup,P., Gwiazdowicz,D.J., Hulden,L., Ilmonen,J., Jakovlev,J.,
            Jaschhof,M., Kahanpaa,J., Kankaanpaa,T., Krogh,P.H., Labbee,R.,
            Lettner,C., Michelsen,V., Nielsen,S.A., Nielsen,T.R.,
            Paasivirta,L., Pedersen,S., Pohjoismaki,J., Salmela,J.,
            Vilkamaa,P., Vare,H., von Tschirnhaus,M. and Roslin,T. Wirta,H.K.
  TITLE     Establishing a community-wide DNA barcode library as a new tool for
            arctic research Direct Submission
  JOURNAL   Mol Ecol Resour (2015) In press Submitted (04-JAN-2016) Agricultural
            sciences, University of
            Helsinki, Latokartanonkaari 5, Helsinki, Helsinki FI-00014, Finland
   PUBMED   26602739
ORIGIN
1           TTTATATTTT ATTTTTGGAA TTTGAGCAGG AATAGTAGGA ACATCTTTGA GATTATTAAT
61          TCGAGCAGAG TTAGGTAACC CAGGATCTTT AATTAGAGAT GATCAAATTT ATAATACTAT
121         TGTAACAGCT CATGCATTTA TTATAATTTT TTTTATAGTT ATACCAATTA TAATTGGAGG
181         ATTTGGAAAT TGATTAATTC CCTTAATATT AGGAGCCCCA GATATAGC
//
LOCUS       KU374262      228 bp ss-RNA             RNA 06-FEB-2016
DEFINITION  Hydrobaenus fusistylus
ACCESSION   KU374262
REFERENCE   1
  AUTHORS   Wirta,H., Varkonyi,G., Rasmussen,C., Kaartinen,R., Schmidt,N.M.,
            Hebert,P.D., Bartak,M., Blagoev,G., Disney,H., Ertl,S.,
            Gjelstrup,P., Gwiazdowicz,D.J., Hulden,L., Ilmonen,J., Jakovlev,J.,
            Jaschhof,M., Kahanpaa,J., Kankaanpaa,T., Krogh,P.H., Labbee,R.,
            Lettner,C., Michelsen,V., Nielsen,S.A., Nielsen,T.R.,
            Paasivirta,L., Pedersen,S., Pohjoismaki,J., Salmela,J.,
            Vilkamaa,P., Vare,H., von Tschirnhaus,M. and Roslin,T. Wirta,H.K.
  TITLE     Establishing a community-wide DNA barcode library as a new tool for
            arctic research Direct Submission
  JOURNAL   Mol Ecol Resour (2015) In press Submitted (04-JAN-2016) Agricultural
            sciences, University of
            Helsinki, Latokartanonkaari 5, Helsinki, Helsinki FI-00014, Finland
   PUBMED   26602739
ORIGIN
1           ATTATATTTT ATTTTTGGGG CTTGGTCTGG AATAGTGGGT ACTTCCCTTA GTATCCTTAT
61          TCGGGCTGAA TTAGGCCACG TCGGCTCCTT AATTGGGGAC GATCAAATTT ATAATGTAAT
121         TGTAACAGCT CATGCTTTTG TCATAATTTT TTTCATGGTT ATGCCTATTT TAATTGGAGG
181         ATTTGGAAAT TGACTAGTAC CCTTAATACT AGGTGCCCCT GATATAGC
//
LOCUS       KU374245      228 bp ss-RNA             RNA 06-FEB-2016
DEFINITION  Folsomia bisetosa
ACCESSION   KU374245
REFERENCE   1
  AUTHORS   Wirta,H., Varkonyi,G., Rasmussen,C., Kaartinen,R., Schmidt,N.M.,
            Hebert,P.D., Bartak,M., Blagoev,G., Disney,H., Ertl,S.,
            Gjelstrup,P., Gwiazdowicz,D.J., Hulden,L., Ilmonen,J., Jakovlev,J.,
            Jaschhof,M., Kahanpaa,J., Kankaanpaa,T., Krogh,P.H., Labbee,R.,
            Lettner,C., Michelsen,V., Nielsen,S.A., Nielsen,T.R.,
            Paasivirta,L., Pedersen,S., Pohjoismaki,J., Salmela,J.,
            Vilkamaa,P., Vare,H., von Tschirnhaus,M. and Roslin,T. Wirta,H.K.
  TITLE     Establishing a community-wide DNA barcode library as a new tool for
            arctic research Direct Submission
  JOURNAL   Mol Ecol Resour (2015) In press Submitted (04-JAN-2016) Agricultural
            sciences, University of
            Helsinki, Latokartanonkaari 5, Helsinki, Helsinki FI-00014, Finland
   PUBMED   26602739
ORIGIN
1           AATATATTTA ATTTTCGGTG TATGATCTGC TATAGTAGGA ACCGCATTTA GTGTTTTAAT
61          CCGTTTAGAA TTAGGACAAC CAGGATCTTT TATCGGAGAC GATCAAATTT ACAACGTAAT
121         AGTAACTGCC CATGCTTTTA TTATAATTTT TTTTATGGTT ATACCAATTA TAATTGGGGG
181         GTTTGGAAAC TGACTAATCC CTTTAATAAT TGGTGCCCCA GACATAGC
//
LOCUS       KU374226      228 bp ss-RNA             RNA 06-FEB-2016
DEFINITION  Scathophaga apicalis
ACCESSION   KU374226
REFERENCE   1
  AUTHORS   Wirta,H., Varkonyi,G., Rasmussen,C., Kaartinen,R., Schmidt,N.M.,
            Hebert,P.D., Bartak,M., Blagoev,G., Disney,H., Ertl,S.,
            Gjelstrup,P., Gwiazdowicz,D.J., Hulden,L., Ilmonen,J., Jakovlev,J.,
            Jaschhof,M., Kahanpaa,J., Kankaanpaa,T., Krogh,P.H., Labbee,R.,
            Lettner,C., Michelsen,V., Nielsen,S.A., Nielsen,T.R.,
            Paasivirta,L., Pedersen,S., Pohjoismaki,J., Salmela,J.,
            Vilkamaa,P., Vare,H., von Tschirnhaus,M. and Roslin,T. Wirta,H.K.
  TITLE     Establishing a community-wide DNA barcode library as a new tool for
            arctic research Direct Submission
  JOURNAL   Mol Ecol Resour (2015) In press Submitted (04-JAN-2016) Agricultural
            sciences, University of
            Helsinki, Latokartanonkaari 5, Helsinki, Helsinki FI-00014, Finland
   PUBMED   26602739
ORIGIN
1           TTTATATTTT ATTTTCGGAG CATGATCCGG AATAGTAGGG ACTTCTTTAA GTATTCTAAT
61          TCGAGCAGAA TTAGGACATC CTGGTGCATT AATTGGAGAT GATCAAATTT ATAACGTAAT
121         TGTAACAGCT CATGCATTTA TTATAATTTT TTTTATAGTA ATACCTATTA TAATTGGTGG
181         ATTTGGTAAT TGATTAGTGC CTCTTATACT AGGTGCTCCT GATATAGC
//
LOCUS       KU374215      228 bp ss-RNA             RNA 06-FEB-2016
DEFINITION  Spilogona deflorata
ACCESSION   KU374215
REFERENCE   1
  AUTHORS   Wirta,H., Varkonyi,G., Rasmussen,C., Kaartinen,R., Schmidt,N.M.,
            Hebert,P.D., Bartak,M., Blagoev,G., Disney,H., Ertl,S.,
            Gjelstrup,P., Gwiazdowicz,D.J., Hulden,L., Ilmonen,J., Jakovlev,J.,
            Jaschhof,M., Kahanpaa,J., Kankaanpaa,T., Krogh,P.H., Labbee,R.,
            Lettner,C., Michelsen,V., Nielsen,S.A., Nielsen,T.R.,
            Paasivirta,L., Pedersen,S., Pohjoismaki,J., Salmela,J.,
            Vilkamaa,P., Vare,H., von Tschirnhaus,M. and Roslin,T. Wirta,H.K.
  TITLE     Establishing a community-wide DNA barcode library as a new tool for
            arctic research Direct Submission
  JOURNAL   Mol Ecol Resour (2015) In press Submitted (04-JAN-2016) Agricultural
            sciences, University of
            Helsinki, Latokartanonkaari 5, Helsinki, Helsinki FI-00014, Finland
   PUBMED   26602739
ORIGIN
1           TTTATATTTT ATTTTTGGAG CTTGATCTGG AATAATTGGA ACTTCTTTAA GTATTTTAAT
61          TCGAGCTGAA TTAGGTCATC CTGGTGCATT AATTGGTAAT GACCAAATTT ATAATGTAAT
121         TGTGACTGCA CATGCTTTTA TTATAATTTT TTTTATAGTT ATACCTATTA TGATTGGAGG
181         ATTTGGAAAT TGATTAGTAC CACTAATACT AGGAGCCCCT GATATAGC
//
LOCUS       KU374204      228 bp ss-RNA             RNA 06-FEB-2016
DEFINITION  Erigone arctica
ACCESSION   KU374204
REFERENCE   1
  AUTHORS   Wirta,H., Varkonyi,G., Rasmussen,C., Kaartinen,R., Schmidt,N.M.,
            Hebert,P.D., Bartak,M., Blagoev,G., Disney,H., Ertl,S.,
            Gjelstrup,P., Gwiazdowicz,D.J., Hulden,L., Ilmonen,J., Jakovlev,J.,
            Jaschhof,M., Kahanpaa,J., Kankaanpaa,T., Krogh,P.H., Labbee,R.,
            Lettner,C., Michelsen,V., Nielsen,S.A., Nielsen,T.R.,
            Paasivirta,L., Pedersen,S., Pohjoismaki,J., Salmela,J.,
            Vilkamaa,P., Vare,H., von Tschirnhaus,M. and Roslin,T. Wirta,H.K.
  TITLE     Establishing a community-wide DNA barcode library as a new tool for
            arctic research Direct Submission
  JOURNAL   Mol Ecol Resour (2015) In press Submitted (04-JAN-2016) Agricultural
            sciences, University of
            Helsinki, Latokartanonkaari 5, Helsinki, Helsinki FI-00014, Finland
   PUBMED   26602739
ORIGIN
1           TTTGTATTTT GTTTTTGGAG CTTGGGCTGC TATAGTGGGA ACAGCAATAA GAGTATTAAT
61          TCGTATTGAG TTAGGACAAA CTGGAAGATT GTTAGGGGAT GATCAATTAT ATAATGTTAT
121         TGTTACGGCG CATGCTTTTA TTATAATTTT TTTTATAGTT ATACCTATTT TAATTGGGGG
181         ATTTGGGAAC TGATTAGTTC CTTTAATATT AGGGGCTCCT GATATAGC
//
LOCUS       KU374195      228 bp ss-RNA             RNA 06-FEB-2016
DEFINITION  Apatania zonella
ACCESSION   KU374195
REFERENCE   1
  AUTHORS   Wirta,H., Varkonyi,G., Rasmussen,C., Kaartinen,R., Schmidt,N.M.,
            Hebert,P.D., Bartak,M., Blagoev,G., Disney,H., Ertl,S.,
            Gjelstrup,P., Gwiazdowicz,D.J., Hulden,L., Ilmonen,J., Jakovlev,J.,
            Jaschhof,M., Kahanpaa,J., Kankaanpaa,T., Krogh,P.H., Labbee,R.,
            Lettner,C., Michelsen,V., Nielsen,S.A., Nielsen,T.R.,
            Paasivirta,L., Pedersen,S., Pohjoismaki,J., Salmela,J.,
            Vilkamaa,P., Vare,H., von Tschirnhaus,M. and Roslin,T. Wirta,H.K.
  TITLE     Establishing a community-wide DNA barcode library as a new tool for
            arctic research Direct Submission
  JOURNAL   Mol Ecol Resour (2015) In press Submitted (04-JAN-2016) Agricultural
            sciences, University of
            Helsinki, Latokartanonkaari 5, Helsinki, Helsinki FI-00014, Finland
   PUBMED   26602739
ORIGIN
1           TATTTATTTT ATTTTTGGAA TTTGAGCCGG TATAGTCGGA ACATCTCTGA GAATAATTAT
61          TCGAACTGAA TTAGGAACAA CTGAATCTCT TATTAAAAAT GATCAAATTT ATAATGTTCT
121         AGTAACAGCC CATGCATTTA TTATAATTTT TTTTATAGTC ATACCTATTA TAATTGGAGG
181         ATTTGGAAAC TGATTAATCC CGCTAATAAT TGGAGCCCCC GATATAGC
//
LOCUS       KU374175      228 bp ss-RNA             RNA 06-FEB-2016
DEFINITION  Ormosia fascipennis
ACCESSION   KU374175
REFERENCE   1
  AUTHORS   Wirta,H., Varkonyi,G., Rasmussen,C., Kaartinen,R., Schmidt,N.M.,
            Hebert,P.D., Bartak,M., Blagoev,G., Disney,H., Ertl,S.,
            Gjelstrup,P., Gwiazdowicz,D.J., Hulden,L., Ilmonen,J., Jakovlev,J.,
            Jaschhof,M., Kahanpaa,J., Kankaanpaa,T., Krogh,P.H., Labbee,R.,
            Lettner,C., Michelsen,V., Nielsen,S.A., Nielsen,T.R.,
            Paasivirta,L., Pedersen,S., Pohjoismaki,J., Salmela,J.,
            Vilkamaa,P., Vare,H., von Tschirnhaus,M. and Roslin,T. Wirta,H.K.
  TITLE     Establishing a community-wide DNA barcode library as a new tool for
            arctic research Direct Submission
  JOURNAL   Mol Ecol Resour (2015) In press Submitted (04-JAN-2016) Agricultural
            sciences, University of
            Helsinki, Latokartanonkaari 5, Helsinki, Helsinki FI-00014, Finland
   PUBMED   26602739
ORIGIN
1           ATTATATTTT ATTTTTGGAG TTTGATCAGG AATAGTTGGA ACATCATTAA GAATTTTAAT
61          TCGAGCTGAA TTAAGTCAAC CAGGAATATT TATTGGAAAT GACCAAATTT ATAACGTAAT
121         TGTTACAGCT CATGCTTTTA TTATAATTTT TTTTATAGTA ATACCTATTA TAATTGGAGG
181         ATTTGGAAAT TGATTAGTCC CTTTAATACT AGGAGCCCCA GATATAGC
//
LOCUS       KU374171      228 bp ss-RNA             RNA 06-FEB-2016
DEFINITION  Phytomyza erigerontophaga
ACCESSION   KU374171
REFERENCE   1
  AUTHORS   Wirta,H., Varkonyi,G., Rasmussen,C., Kaartinen,R., Schmidt,N.M.,
            Hebert,P.D., Bartak,M., Blagoev,G., Disney,H., Ertl,S.,
            Gjelstrup,P., Gwiazdowicz,D.J., Hulden,L., Ilmonen,J., Jakovlev,J.,
            Jaschhof,M., Kahanpaa,J., Kankaanpaa,T., Krogh,P.H., Labbee,R.,
            Lettner,C., Michelsen,V., Nielsen,S.A., Nielsen,T.R.,
            Paasivirta,L., Pedersen,S., Pohjoismaki,J., Salmela,J.,
            Vilkamaa,P., Vare,H., von Tschirnhaus,M. and Roslin,T. Wirta,H.K.
  TITLE     Establishing a community-wide DNA barcode library as a new tool for
            arctic research Direct Submission
  JOURNAL   Mol Ecol Resour (2015) In press Submitted (04-JAN-2016) Agricultural
            sciences, University of
            Helsinki, Latokartanonkaari 5, Helsinki, Helsinki FI-00014, Finland
   PUBMED   26602739
ORIGIN
1           TTTATATTTT ATATTTGGAG CTTGAGCAGG AATAGTAGGT ACTTCATTAA GTATTCTTAT
61          TCGTGCAGAG TTAGGCCATC CAGGTGCATT AATTGGTGAT GATCAAATTT ATAACGTAAT
121         TGTTACAGCT CACGCTTTTA TTATAATTTT TTTTATAGTT ATACCTATTA TAATTGGAGG
181         ATTTGGAAAT TGACTAGTAC CCCTAATACT AGGAGCACCA GATATAGC
//
LOCUS       KU374155      228 bp ss-RNA             RNA 06-FEB-2016
DEFINITION  Egle groenlandica
ACCESSION   KU374155
REFERENCE   1
  AUTHORS   Wirta,H., Varkonyi,G., Rasmussen,C., Kaartinen,R., Schmidt,N.M.,
            Hebert,P.D., Bartak,M., Blagoev,G., Disney,H., Ertl,S.,
            Gjelstrup,P., Gwiazdowicz,D.J., Hulden,L., Ilmonen,J., Jakovlev,J.,
            Jaschhof,M., Kahanpaa,J., Kankaanpaa,T., Krogh,P.H., Labbee,R.,
            Lettner,C., Michelsen,V., Nielsen,S.A., Nielsen,T.R.,
            Paasivirta,L., Pedersen,S., Pohjoismaki,J., Salmela,J.,
            Vilkamaa,P., Vare,H., von Tschirnhaus,M. and Roslin,T. Wirta,H.K.
  TITLE     Establishing a community-wide DNA barcode library as a new tool for
            arctic research Direct Submission
  JOURNAL   Mol Ecol Resour (2015) In press Submitted (04-JAN-2016) Agricultural
            sciences, University of
            Helsinki, Latokartanonkaari 5, Helsinki, Helsinki FI-00014, Finland
   PUBMED   26602739
ORIGIN
1           ATTATATTTC ATCTTTGGAG CATGATCAGG TATAGTAGGA ACTTCATTAA GTATTTTAAT
61          TCGAGCTGAA TTAGGACATC CTGGAGCACT AATTGGTGAT GATCAAATTT ATAATGTAAT
121         TGTAACAACT CATGCTTTTA TTATAATTTT TTTTATAGTA ATACCTATTA TAATTGGAGG
181         ATTCGGAAAT TGATTAGTTC CACTTATACT AGGAGCTCCT GATATAGC
//
LOCUS       KU374153      228 bp ss-RNA             RNA 06-FEB-2016
DEFINITION  Orthocladius gelidorum
ACCESSION   KU374153
REFERENCE   1
  AUTHORS   Wirta,H., Varkonyi,G., Rasmussen,C., Kaartinen,R., Schmidt,N.M.,
            Hebert,P.D., Bartak,M., Blagoev,G., Disney,H., Ertl,S.,
            Gjelstrup,P., Gwiazdowicz,D.J., Hulden,L., Ilmonen,J., Jakovlev,J.,
            Jaschhof,M., Kahanpaa,J., Kankaanpaa,T., Krogh,P.H., Labbee,R.,
            Lettner,C., Michelsen,V., Nielsen,S.A., Nielsen,T.R.,
            Paasivirta,L., Pedersen,S., Pohjoismaki,J., Salmela,J.,
            Vilkamaa,P., Vare,H., von Tschirnhaus,M. and Roslin,T. Wirta,H.K.
  TITLE     Establishing a community-wide DNA barcode library as a new tool for
            arctic research Direct Submission
  JOURNAL   Mol Ecol Resour (2015) In press Submitted (04-JAN-2016) Agricultural
            sciences, University of
            Helsinki, Latokartanonkaari 5, Helsinki, Helsinki FI-00014, Finland
   PUBMED   26602739
ORIGIN
1           TTTATATTTC ATTTTTGGAG CTTGATCTGG AATAGTAGGT ACTTCCCTAA GTATCTTAAT
61          TCGAGCTGAA TTAGGCCATT CAGGGTCATT AATTGGTGAC GATCAAATTT ATAATGTAAT
121         TGTAACTGCC CATGCTTTTG TAATAATTTT TTTTATAGTT ATACCTATTT TAATTGGAGG
181         GTTTGGAAAT TGATTAGTGC CTCTAATATT AGGGGCACCT GATATAGC
//
LOCUS       KU374151      228 bp ss-RNA             RNA 06-FEB-2016
DEFINITION  Limnophyes anderseni
ACCESSION   KU374151
REFERENCE   1
  AUTHORS   Wirta,H., Varkonyi,G., Rasmussen,C., Kaartinen,R., Schmidt,N.M.,
            Hebert,P.D., Bartak,M., Blagoev,G., Disney,H., Ertl,S.,
            Gjelstrup,P., Gwiazdowicz,D.J., Hulden,L., Ilmonen,J., Jakovlev,J.,
            Jaschhof,M., Kahanpaa,J., Kankaanpaa,T., Krogh,P.H., Labbee,R.,
            Lettner,C., Michelsen,V., Nielsen,S.A., Nielsen,T.R.,
            Paasivirta,L., Pedersen,S., Pohjoismaki,J., Salmela,J.,
            Vilkamaa,P., Vare,H., von Tschirnhaus,M. and Roslin,T. Wirta,H.K.
  TITLE     Establishing a community-wide DNA barcode library as a new tool for
            arctic research Direct Submission
  JOURNAL   Mol Ecol Resour (2015) In press Submitted (04-JAN-2016) Agricultural
            sciences, University of
            Helsinki, Latokartanonkaari 5, Helsinki, Helsinki FI-00014, Finland
   PUBMED   26602739
ORIGIN
1           TTTATATTTT ATTTTTGGGG CTTGATCAGG AATAGTAGGA ACTTCTTTAA GAATTCTAAT
61          TCGAGCTGAA TTAGGGCATT CAGGAGCTTT GATTGGAGAT GATCAAATTT ATAATGTAAT
121         TGTAACTGCT CATGCTTTTG TAATAATTTT TTTTATAGTT ATACCTATTT TAATTGGGGG
181         ATTTGGAAAT TGATTAGTTC CTTTAATATT AGGAGCACCA GATATAGC
//
LOCUS       KU374144      228 bp ss-RNA             RNA 06-FEB-2016
DEFINITION  Neurolyga ovata
ACCESSION   KU374144
REFERENCE   1
  AUTHORS   Wirta,H., Varkonyi,G., Rasmussen,C., Kaartinen,R., Schmidt,N.M.,
            Hebert,P.D., Bartak,M., Blagoev,G., Disney,H., Ertl,S.,
            Gjelstrup,P., Gwiazdowicz,D.J., Hulden,L., Ilmonen,J., Jakovlev,J.,
            Jaschhof,M., Kahanpaa,J., Kankaanpaa,T., Krogh,P.H., Labbee,R.,
            Lettner,C., Michelsen,V., Nielsen,S.A., Nielsen,T.R.,
            Paasivirta,L., Pedersen,S., Pohjoismaki,J., Salmela,J.,
            Vilkamaa,P., Vare,H., von Tschirnhaus,M. and Roslin,T. Wirta,H.K.
  TITLE     Establishing a community-wide DNA barcode library as a new tool for
            arctic research Direct Submission
  JOURNAL   Mol Ecol Resour (2015) In press Submitted (04-JAN-2016) Agricultural
            sciences, University of
            Helsinki, Latokartanonkaari 5, Helsinki, Helsinki FI-00014, Finland
   PUBMED   26602739
ORIGIN
1           ACTATATTTT ATTTTCGGTA TTTGAGCAGG TATAGTAGGA ACATCGTTAA GAATATTAAT
61          TCGATTAGAA TTAGGAGCCC CGGGGGCACT CATTGGAAAT GATCAAATTT ATAATGTTAT
121         TGTAACAGCT CATGCTTTTA TTATAATTTT CTTTATAGTA ATACCTATTA TAATCGGAGG
181         ATTCGGAAAT TGACTTGTCC CCTTAATACT AGGAGCCCCT GATATAGC
//
LOCUS       KU374143      228 bp ss-RNA             RNA 06-FEB-2016
DEFINITION  Praon brevistigma
ACCESSION   KU374143
REFERENCE   1
  AUTHORS   Wirta,H., Varkonyi,G., Rasmussen,C., Kaartinen,R., Schmidt,N.M.,
            Hebert,P.D., Bartak,M., Blagoev,G., Disney,H., Ertl,S.,
            Gjelstrup,P., Gwiazdowicz,D.J., Hulden,L., Ilmonen,J., Jakovlev,J.,
            Jaschhof,M., Kahanpaa,J., Kankaanpaa,T., Krogh,P.H., Labbee,R.,
            Lettner,C., Michelsen,V., Nielsen,S.A., Nielsen,T.R.,
            Paasivirta,L., Pedersen,S., Pohjoismaki,J., Salmela,J.,
            Vilkamaa,P., Vare,H., von Tschirnhaus,M. and Roslin,T. Wirta,H.K.
  TITLE     Establishing a community-wide DNA barcode library as a new tool for
            arctic research Direct Submission
  JOURNAL   Mol Ecol Resour (2015) In press Submitted (04-JAN-2016) Agricultural
            sciences, University of
            Helsinki, Latokartanonkaari 5, Helsinki, Helsinki FI-00014, Finland
   PUBMED   26602739
ORIGIN
1           TTTATATTTT ATTTTTGGTA TATGAGCAGG TATAGTAGGG CTATCAATAA GTTTAATTAT
61          TCGGTTAGAA TTAGGTATAC CTGGAAGATT AATTGGTAGG GATCAAATTT ATAATAGAAT
121         TGTAACTTCT CATGCTTTTG TAATAATTTT TTTTATAGTT ATACCAATTA TAATTGGAGG
181         ATTTGGTAAT TGATTAATTC CATTAATATT AAGAGCTCCT GATATAGC
//
LOCUS       KU374134      228 bp ss-RNA             RNA 06-FEB-2016
DEFINITION  Bombus hyperboreus
ACCESSION   KU374134
REFERENCE   1
  AUTHORS   Wirta,H., Varkonyi,G., Rasmussen,C., Kaartinen,R., Schmidt,N.M.,
            Hebert,P.D., Bartak,M., Blagoev,G., Disney,H., Ertl,S.,
            Gjelstrup,P., Gwiazdowicz,D.J., Hulden,L., Ilmonen,J., Jakovlev,J.,
            Jaschhof,M., Kahanpaa,J., Kankaanpaa,T., Krogh,P.H., Labbee,R.,
            Lettner,C., Michelsen,V., Nielsen,S.A., Nielsen,T.R.,
            Paasivirta,L., Pedersen,S., Pohjoismaki,J., Salmela,J.,
            Vilkamaa,P., Vare,H., von Tschirnhaus,M. and Roslin,T. Wirta,H.K.
  TITLE     Establishing a community-wide DNA barcode library as a new tool for
            arctic research Direct Submission
  JOURNAL   Mol Ecol Resour (2015) In press Submitted (04-JAN-2016) Agricultural
            sciences, University of
            Helsinki, Latokartanonkaari 5, Helsinki, Helsinki FI-00014, Finland
   PUBMED   26602739
ORIGIN
1           AATATATTTT ATTTTTGCTA TATGATCAGG AATAATTGGT TCATCAATAA GTTTATTAAT
61          TCGAATAGAA TTAAGTCATC CTGGTATATG AATTAAAAAC GATCAAATTT ATAATTCTTT
121         AGTAACTAGA CATGCATTTT TAATAATTTT TTTTATAGTA ATACCATTTA TAATTGGAGG
181         ATTTGGAAAT TATTTAATTC CTTTAATATT AGGTTCACCT GATATAGC
//
LOCUS       KU374119      228 bp ss-RNA             RNA 06-FEB-2016
DEFINITION  Stenomacrus sp.
ACCESSION   KU374119
REFERENCE   1
  AUTHORS   Wirta,H., Varkonyi,G., Rasmussen,C., Kaartinen,R., Schmidt,N.M.,
            Hebert,P.D., Bartak,M., Blagoev,G., Disney,H., Ertl,S.,
            Gjelstrup,P., Gwiazdowicz,D.J., Hulden,L., Ilmonen,J., Jakovlev,J.,
            Jaschhof,M., Kahanpaa,J., Kankaanpaa,T., Krogh,P.H., Labbee,R.,
            Lettner,C., Michelsen,V., Nielsen,S.A., Nielsen,T.R.,
            Paasivirta,L., Pedersen,S., Pohjoismaki,J., Salmela,J.,
            Vilkamaa,P., Vare,H., von Tschirnhaus,M. and Roslin,T. Wirta,H.K.
  TITLE     Establishing a community-wide DNA barcode library as a new tool for
            arctic research Direct Submission
  JOURNAL   Mol Ecol Resour (2015) In press Submitted (04-JAN-2016) Agricultural
            sciences, University of
            Helsinki, Latokartanonkaari 5, Helsinki, Helsinki FI-00014, Finland
   PUBMED   26602739
ORIGIN
1           TTTATATTTT ATTTTTGGAA TATGATCAGG AATAATTGGA TCATCTATAA GATTAATCAT
61          TCGATTAGAA TTGGGAAATC CAGGATTTTT AATTAATAAC GACCAAATTT ATAATTCTAT
121         TGTCACAGCA CATGCTTTTA TTATAATTTT TTTTATAGTT ATACCAATTA TAATTGGTGG
181         ATTTGGAAAT TGATTAATTC CATTAATATT AGGGGCTCCT GACATAGC
//
LOCUS       KU374116      228 bp ss-RNA             RNA 06-FEB-2016
DEFINITION  Limnophyes asquamatus
ACCESSION   KU374116
REFERENCE   1
  AUTHORS   Wirta,H., Varkonyi,G., Rasmussen,C., Kaartinen,R., Schmidt,N.M.,
            Hebert,P.D., Bartak,M., Blagoev,G., Disney,H., Ertl,S.,
            Gjelstrup,P., Gwiazdowicz,D.J., Hulden,L., Ilmonen,J., Jakovlev,J.,
            Jaschhof,M., Kahanpaa,J., Kankaanpaa,T., Krogh,P.H., Labbee,R.,
            Lettner,C., Michelsen,V., Nielsen,S.A., Nielsen,T.R.,
            Paasivirta,L., Pedersen,S., Pohjoismaki,J., Salmela,J.,
            Vilkamaa,P., Vare,H., von Tschirnhaus,M. and Roslin,T. Wirta,H.K.
  TITLE     Establishing a community-wide DNA barcode library as a new tool for
            arctic research Direct Submission
  JOURNAL   Mol Ecol Resour (2015) In press Submitted (04-JAN-2016) Agricultural
            sciences, University of
            Helsinki, Latokartanonkaari 5, Helsinki, Helsinki FI-00014, Finland
   PUBMED   26602739
ORIGIN
1           ATTATATTTT ATTTTTGGGG CTTGATCAGG AATAGTAGGA ACATCCCTAA GAATTTTAAT
61          TCGAGCTGAA TTAGGCCATT CAGGGGCTTT GATCGGAGAC GATCAAATTT ATAACGTAAT
121         TGTTACTGCA CACGCTTTTG TAATAATTTT TTTTATAGTT ATACCTATTT TAATTGGAGG
181         GTTTGGAAAT TGACTTGTGC CCTTAATATT AGGGGCTCCT GATATAGC
//
LOCUS       KU374110      228 bp ss-RNA             RNA 06-FEB-2016
DEFINITION  Chironomus hyperboreus
ACCESSION   KU374110
REFERENCE   1
  AUTHORS   Wirta,H., Varkonyi,G., Rasmussen,C., Kaartinen,R., Schmidt,N.M.,
            Hebert,P.D., Bartak,M., Blagoev,G., Disney,H., Ertl,S.,
            Gjelstrup,P., Gwiazdowicz,D.J., Hulden,L., Ilmonen,J., Jakovlev,J.,
            Jaschhof,M., Kahanpaa,J., Kankaanpaa,T., Krogh,P.H., Labbee,R.,
            Lettner,C., Michelsen,V., Nielsen,S.A., Nielsen,T.R.,
            Paasivirta,L., Pedersen,S., Pohjoismaki,J., Salmela,J.,
            Vilkamaa,P., Vare,H., von Tschirnhaus,M. and Roslin,T. Wirta,H.K.
  TITLE     Establishing a community-wide DNA barcode library as a new tool for
            arctic research Direct Submission
  JOURNAL   Mol Ecol Resour (2015) In press Submitted (04-JAN-2016) Agricultural
            sciences, University of
            Helsinki, Latokartanonkaari 5, Helsinki, Helsinki FI-00014, Finland
   PUBMED   26602739
ORIGIN
1           TCTTTACATT ATTTTCGGTG CTTGATCAGG AATGGTAGGG ACTTCTCTAA GAATGCTTAT
61          TCGAGCAGAA TTAGGTCGCC CCGGTACTTT CATTGGTGAT GACCAAATTT ATAATGTAGT
121         AGTTACAGCC CACGCATTTA TTATAATTTT TTTCATAGTA ATACCAATTT TAATTGGTGG
181         TTTCGGTAAT TGACTCGTAC CTTTAATACT AGGAGCCCCA GACATGGC
//
LOCUS       KU374106      228 bp ss-RNA             RNA 06-FEB-2016
DEFINITION  Nysius groenlandicus
ACCESSION   KU374106
REFERENCE   1
  AUTHORS   Wirta,H., Varkonyi,G., Rasmussen,C., Kaartinen,R., Schmidt,N.M.,
            Hebert,P.D., Bartak,M., Blagoev,G., Disney,H., Ertl,S.,
            Gjelstrup,P., Gwiazdowicz,D.J., Hulden,L., Ilmonen,J., Jakovlev,J.,
            Jaschhof,M., Kahanpaa,J., Kankaanpaa,T., Krogh,P.H., Labbee,R.,
            Lettner,C., Michelsen,V., Nielsen,S.A., Nielsen,T.R.,
            Paasivirta,L., Pedersen,S., Pohjoismaki,J., Salmela,J.,
            Vilkamaa,P., Vare,H., von Tschirnhaus,M. and Roslin,T. Wirta,H.K.
  TITLE     Establishing a community-wide DNA barcode library as a new tool for
            arctic research Direct Submission
  JOURNAL   Mol Ecol Resour (2015) In press Submitted (04-JAN-2016) Agricultural
            sciences, University of
            Helsinki, Latokartanonkaari 5, Helsinki, Helsinki FI-00014, Finland
   PUBMED   26602739
ORIGIN
1           ATTATATTTT ATATTTGGAA TATGAGCTGG CATAATTGGT TCATCAATAA GATGAATTAT
61          TCGAATTGAA TTAGGACAAC CAGGTACATT TATTGGTAAT GATCAAACTT ATAATGTAAT
121         TGTAACAGCA CATGCATTTA TTATGATTTT CTTTATAGTT ATACCAATTA TAATTGGAGG
181         ATTTGGAAAT TGACTAGTTC CTTTAATAAT TGGTGCCCCT GATATAGC
//
LOCUS       KU374104      227 bp ss-RNA             RNA 06-FEB-2016
DEFINITION  Parisotoma ekmani
ACCESSION   KU374104
REFERENCE   1
  AUTHORS   Wirta,H., Varkonyi,G., Rasmussen,C., Kaartinen,R., Schmidt,N.M.,
            Hebert,P.D., Bartak,M., Blagoev,G., Disney,H., Ertl,S.,
            Gjelstrup,P., Gwiazdowicz,D.J., Hulden,L., Ilmonen,J., Jakovlev,J.,
            Jaschhof,M., Kahanpaa,J., Kankaanpaa,T., Krogh,P.H., Labbee,R.,
            Lettner,C., Michelsen,V., Nielsen,S.A., Nielsen,T.R.,
            Paasivirta,L., Pedersen,S., Pohjoismaki,J., Salmela,J.,
            Vilkamaa,P., Vare,H., von Tschirnhaus,M. and Roslin,T. Wirta,H.K.
  TITLE     Establishing a community-wide DNA barcode library as a new tool for
            arctic research Direct Submission
  JOURNAL   Mol Ecol Resour (2015) In press Submitted (04-JAN-2016) Agricultural
            sciences, University of
            Helsinki, Latokartanonkaari 5, Helsinki, Helsinki FI-00014, Finland
   PUBMED   26602739
ORIGIN
1           .ATATACCTT ATTTTCGGTG TTTGAGCCGC AATAGTTGGA ACAGCATTTA GAGTTCTAAT
61          TCGCCTTGAA TTAGGGCAGC CAGGTTCATT TATTGGTGAT GATCAAATTT ACAATGTTAT
121         AGTTACTGCC CATGCCTTCA TTATAATTTT TTTTATAGTA ATGCCTATTA TAATTGGAGG
181         ATTCGGTAAT TGATTAGTAC CCTTAATAAT TGGAGCCCCA GATATAGC
//
LOCUS       KU374103      227 bp ss-RNA             RNA 06-FEB-2016
DEFINITION  Diamesa aberrata
ACCESSION   KU374103
REFERENCE   1
  AUTHORS   Wirta,H., Varkonyi,G., Rasmussen,C., Kaartinen,R., Schmidt,N.M.,
            Hebert,P.D., Bartak,M., Blagoev,G., Disney,H., Ertl,S.,
            Gjelstrup,P., Gwiazdowicz,D.J., Hulden,L., Ilmonen,J., Jakovlev,J.,
            Jaschhof,M., Kahanpaa,J., Kankaanpaa,T., Krogh,P.H., Labbee,R.,
            Lettner,C., Michelsen,V., Nielsen,S.A., Nielsen,T.R.,
            Paasivirta,L., Pedersen,S., Pohjoismaki,J., Salmela,J.,
            Vilkamaa,P., Vare,H., von Tschirnhaus,M. and Roslin,T. Wirta,H.K.
  TITLE     Establishing a community-wide DNA barcode library as a new tool for
            arctic research Direct Submission
  JOURNAL   Mol Ecol Resour (2015) In press Submitted (04-JAN-2016) Agricultural
            sciences, University of
            Helsinki, Latokartanonkaari 5, Helsinki, Helsinki FI-00014, Finland
   PUBMED   26602739
ORIGIN
1           .TTATATTTT ATTTTTGGAG CTTGAGCTGG AATAGTAGGT ACTTCCCTTA GTATCTTAAT
61          TCGAGCTGAG TTAGGTCATC CCGGTTCTTT AATTGGCGAT GATCAAATCT ATAATGTAAT
121         TGTAACAGCA CACGCTTTTG TAATAATTTT TTTTATAGTT ATACCTATTA TAATTGGAGG
181         ATTCGGAAAC TGATTAGTTC CCCTAATACT AGGGGCCCCT GATATGGC
//
LOCUS       KU374090      228 bp ss-RNA             RNA 06-FEB-2016
DEFINITION  Orthocladius oblidens
ACCESSION   KU374090
REFERENCE   1
  AUTHORS   Wirta,H., Varkonyi,G., Rasmussen,C., Kaartinen,R., Schmidt,N.M.,
            Hebert,P.D., Bartak,M., Blagoev,G., Disney,H., Ertl,S.,
            Gjelstrup,P., Gwiazdowicz,D.J., Hulden,L., Ilmonen,J., Jakovlev,J.,
            Jaschhof,M., Kahanpaa,J., Kankaanpaa,T., Krogh,P.H., Labbee,R.,
            Lettner,C., Michelsen,V., Nielsen,S.A., Nielsen,T.R.,
            Paasivirta,L., Pedersen,S., Pohjoismaki,J., Salmela,J.,
            Vilkamaa,P., Vare,H., von Tschirnhaus,M. and Roslin,T. Wirta,H.K.
  TITLE     Establishing a community-wide DNA barcode library as a new tool for
            arctic research Direct Submission
  JOURNAL   Mol Ecol Resour (2015) In press Submitted (04-JAN-2016) Agricultural
            sciences, University of
            Helsinki, Latokartanonkaari 5, Helsinki, Helsinki FI-00014, Finland
   PUBMED   26602739
ORIGIN
1           TCTTTACTTT ATTTTCGGAG CTTGAGCTGG AATAGTGGGT ACTTCCCTAA GAATTTTAAT
61          TCGAGCTGAA TTAGGCCATG CTGGCTCTTT AATTGGAGAT GATCAAATTT ATAATGTTAT
121         TGTTACTGCA CACGCTTTTG TAATAATTTT TTTTATAGTT ATACCTATTT TAATTGGAGG
181         GTTTGGTAAC TGATTAGTAC CTCTAATATT AGGAGCCCCA GATATAGC
//
LOCUS       KU374089      228 bp ss-RNA             RNA 06-FEB-2016
DEFINITION  Spilogona arcticola
ACCESSION   KU374089
REFERENCE   1
  AUTHORS   Wirta,H., Varkonyi,G., Rasmussen,C., Kaartinen,R., Schmidt,N.M.,
            Hebert,P.D., Bartak,M., Blagoev,G., Disney,H., Ertl,S.,
            Gjelstrup,P., Gwiazdowicz,D.J., Hulden,L., Ilmonen,J., Jakovlev,J.,
            Jaschhof,M., Kahanpaa,J., Kankaanpaa,T., Krogh,P.H., Labbee,R.,
            Lettner,C., Michelsen,V., Nielsen,S.A., Nielsen,T.R.,
            Paasivirta,L., Pedersen,S., Pohjoismaki,J., Salmela,J.,
            Vilkamaa,P., Vare,H., von Tschirnhaus,M. and Roslin,T. Wirta,H.K.
  TITLE     Establishing a community-wide DNA barcode library as a new tool for
            arctic research Direct Submission
  JOURNAL   Mol Ecol Resour (2015) In press Submitted (04-JAN-2016) Agricultural
            sciences, University of
            Helsinki, Latokartanonkaari 5, Helsinki, Helsinki FI-00014, Finland
   PUBMED   26602739
ORIGIN
1           TTTATATTTT ATTTTTGGAG CTTGATCTGG TATAATTGGA ACTTCTTTAA GTATTTTAAT
61          TCGAGCTGAA TTAGGACATC CTGGTGCACT AATTGGTAAT GATCAAATTT ATAATGTAAT
121         TGTAACTGCA CATGCTTTTA TTATAATTTT CTTTATGGTT ATACCTATTA TAATTGGAGG
181         ATTTGGAAAT TGATTAGTAC CATTAATATT AGGAGCTCCA GATATAGC
//
LOCUS       KU374078      228 bp ss-RNA             RNA 06-FEB-2016
DEFINITION  Cricotopus patens
ACCESSION   KU374078
REFERENCE   1
  AUTHORS   Wirta,H., Varkonyi,G., Rasmussen,C., Kaartinen,R., Schmidt,N.M.,
            Hebert,P.D., Bartak,M., Blagoev,G., Disney,H., Ertl,S.,
            Gjelstrup,P., Gwiazdowicz,D.J., Hulden,L., Ilmonen,J., Jakovlev,J.,
            Jaschhof,M., Kahanpaa,J., Kankaanpaa,T., Krogh,P.H., Labbee,R.,
            Lettner,C., Michelsen,V., Nielsen,S.A., Nielsen,T.R.,
            Paasivirta,L., Pedersen,S., Pohjoismaki,J., Salmela,J.,
            Vilkamaa,P., Vare,H., von Tschirnhaus,M. and Roslin,T. Wirta,H.K.
  TITLE     Establishing a community-wide DNA barcode library as a new tool for
            arctic research Direct Submission
  JOURNAL   Mol Ecol Resour (2015) In press Submitted (04-JAN-2016) Agricultural
            sciences, University of
            Helsinki, Latokartanonkaari 5, Helsinki, Helsinki FI-00014, Finland
   PUBMED   26602739
ORIGIN
1           CTTATATTTT ATTTTTGGCG CCTGATCAGG TATAGTAGGA ACTTCTTTAA GAATTCTTAT
61          TCGAGCTGAA CTAGGCCATG CCGGGTCTTT AATTGGGGAC GACCAAATTT ATAATGTTAT
121         TGTTACTGCA CACGCCTTTG TTATAATTTT TTTCATAGTT ATACCTATTT TAATTGGGGG
181         ATTTGGAAAC TGATTAGTTC CTTTAATGTT AGGAGCCCCA GATATAGC
//
LOCUS       KU374074      228 bp ss-RNA             RNA 06-FEB-2016
DEFINITION  Neurateles sp.
ACCESSION   KU374074
REFERENCE   1
  AUTHORS   Wirta,H., Varkonyi,G., Rasmussen,C., Kaartinen,R., Schmidt,N.M.,
            Hebert,P.D., Bartak,M., Blagoev,G., Disney,H., Ertl,S.,
            Gjelstrup,P., Gwiazdowicz,D.J., Hulden,L., Ilmonen,J., Jakovlev,J.,
            Jaschhof,M., Kahanpaa,J., Kankaanpaa,T., Krogh,P.H., Labbee,R.,
            Lettner,C., Michelsen,V., Nielsen,S.A., Nielsen,T.R.,
            Paasivirta,L., Pedersen,S., Pohjoismaki,J., Salmela,J.,
            Vilkamaa,P., Vare,H., von Tschirnhaus,M. and Roslin,T. Wirta,H.K.
  TITLE     Establishing a community-wide DNA barcode library as a new tool for
            arctic research Direct Submission
  JOURNAL   Mol Ecol Resour (2015) In press Submitted (04-JAN-2016) Agricultural
            sciences, University of
            Helsinki, Latokartanonkaari 5, Helsinki, Helsinki FI-00014, Finland
   PUBMED   26602739
ORIGIN
1           TTTATATTTT ATTTTTGGCA TATGAGCCGG AATAGTCGGA TCTTCAATAA GTCTTATCAT
61          TCGATTAGAA TTGGGAAATC CAGGATTTTT AATTAAAAAT GATCAAATTT ATAATTCTAT
121         TGTCACTGCA CATGCTTTTA TTATAATTTT TTTTATAGTT ATACCTATTA TAATTGGAGG
181         ATTTGGAAAC TGATTAATCC CGCTAATATT AGGGGCCCCT GACATAGC
//
LOCUS       KU374070      228 bp ss-RNA             RNA 06-FEB-2016
DEFINITION  Dacnusa groenlandica
ACCESSION   KU374070
REFERENCE   1
  AUTHORS   Wirta,H., Varkonyi,G., Rasmussen,C., Kaartinen,R., Schmidt,N.M.,
            Hebert,P.D., Bartak,M., Blagoev,G., Disney,H., Ertl,S.,
            Gjelstrup,P., Gwiazdowicz,D.J., Hulden,L., Ilmonen,J., Jakovlev,J.,
            Jaschhof,M., Kahanpaa,J., Kankaanpaa,T., Krogh,P.H., Labbee,R.,
            Lettner,C., Michelsen,V., Nielsen,S.A., Nielsen,T.R.,
            Paasivirta,L., Pedersen,S., Pohjoismaki,J., Salmela,J.,
            Vilkamaa,P., Vare,H., von Tschirnhaus,M. and Roslin,T. Wirta,H.K.
  TITLE     Establishing a community-wide DNA barcode library as a new tool for
            arctic research Direct Submission
  JOURNAL   Mol Ecol Resour (2015) In press Submitted (04-JAN-2016) Agricultural
            sciences, University of
            Helsinki, Latokartanonkaari 5, Helsinki, Helsinki FI-00014, Finland
   PUBMED   26602739
ORIGIN
1           TTTATATTTT TTATTTGGAA TTTGATCTGG TATAGTTGGA TTATCAATAA GATTAATTAT
61          TCGTTTAGAA TTAGGAATAC CTGGTAGATT ATTAAGTAAT GATCAAATTT ATAATAGTAT
121         TGTTACAGCT CATGCTTTTG TTATAATTTT TTTTATAGTT ATACCCATTA TAATTGGTGG
181         GTTTGGAAAT TGGTTAGTTC CATTAATATT AGGGGCTCCA GATATAGC
//
LOCUS       KU374060      228 bp ss-RNA             RNA 06-FEB-2016
DEFINITION  Ceratophysella denticulata
ACCESSION   KU374060
REFERENCE   1
  AUTHORS   Wirta,H., Varkonyi,G., Rasmussen,C., Kaartinen,R., Schmidt,N.M.,
            Hebert,P.D., Bartak,M., Blagoev,G., Disney,H., Ertl,S.,
            Gjelstrup,P., Gwiazdowicz,D.J., Hulden,L., Ilmonen,J., Jakovlev,J.,
            Jaschhof,M., Kahanpaa,J., Kankaanpaa,T., Krogh,P.H., Labbee,R.,
            Lettner,C., Michelsen,V., Nielsen,S.A., Nielsen,T.R.,
            Paasivirta,L., Pedersen,S., Pohjoismaki,J., Salmela,J.,
            Vilkamaa,P., Vare,H., von Tschirnhaus,M. and Roslin,T. Wirta,H.K.
  TITLE     Establishing a community-wide DNA barcode library as a new tool for
            arctic research Direct Submission
  JOURNAL   Mol Ecol Resour (2015) In press Submitted (04-JAN-2016) Agricultural
            sciences, University of
            Helsinki, Latokartanonkaari 5, Helsinki, Helsinki FI-00014, Finland
   PUBMED   26602739
ORIGIN
1           AATATACCTA ATCTTTGGTG CCTGAGCTGC TCTTGTTGGG ACAGCTTTTA GAATCCTAAT
61          TCGCCTTGAA TTAGGACAAC CTGGAGCTTT TATTGGAGAC GACCAAACAT ATAATGTTAT
121         AGTAACTGCT CATGCCTTTA TTATAATTTT CTTTATAGTT ATGCCTATTA TAATTGGTGG
181         GTTCGGAAAT TGATTGGTTC CTTTAATAAT TGGAGCTCCA GATATAGC
//
LOCUS       KU374051      228 bp ss-RNA             RNA 06-FEB-2016
DEFINITION  Xysticus deichmanni
ACCESSION   KU374051
REFERENCE   1
  AUTHORS   Wirta,H., Varkonyi,G., Rasmussen,C., Kaartinen,R., Schmidt,N.M.,
            Hebert,P.D., Bartak,M., Blagoev,G., Disney,H., Ertl,S.,
            Gjelstrup,P., Gwiazdowicz,D.J., Hulden,L., Ilmonen,J., Jakovlev,J.,
            Jaschhof,M., Kahanpaa,J., Kankaanpaa,T., Krogh,P.H., Labbee,R.,
            Lettner,C., Michelsen,V., Nielsen,S.A., Nielsen,T.R.,
            Paasivirta,L., Pedersen,S., Pohjoismaki,J., Salmela,J.,
            Vilkamaa,P., Vare,H., von Tschirnhaus,M. and Roslin,T. Wirta,H.K.
  TITLE     Establishing a community-wide DNA barcode library as a new tool for
            arctic research Direct Submission
  JOURNAL   Mol Ecol Resour (2015) In press Submitted (04-JAN-2016) Agricultural
            sciences, University of
            Helsinki, Latokartanonkaari 5, Helsinki, Helsinki FI-00014, Finland
   PUBMED   26602739
ORIGIN
1           TTTATATTTA TTATTTGGTG CTTGATCAGC TATAGTTGGT ACTGCAATAA GAGTTTTAAT
61          TCGAATAGAG TTAGGAAATG TAGGTAGATT ATTAGGGAAT GATCATTTAT ATAATGTTAT
121         TGTTACAGCT CATGCTTTTG TAATAATTTT TTTTATAGTA ATGCCAATTT TAATTGGGGG
181         TTTTGGAAAT TGGTTAGTGC CTTTAATGTT AGGGGCTCCT GATATGTC
//
LOCUS       KU374043      204 bp ss-RNA             RNA 06-FEB-2016
DEFINITION  Aoplus groenlandicus
ACCESSION   KU374043
REFERENCE   1
  AUTHORS   Wirta,H., Varkonyi,G., Rasmussen,C., Kaartinen,R., Schmidt,N.M.,
            Hebert,P.D., Bartak,M., Blagoev,G., Disney,H., Ertl,S.,
            Gjelstrup,P., Gwiazdowicz,D.J., Hulden,L., Ilmonen,J., Jakovlev,J.,
            Jaschhof,M., Kahanpaa,J., Kankaanpaa,T., Krogh,P.H., Labbee,R.,
            Lettner,C., Michelsen,V., Nielsen,S.A., Nielsen,T.R.,
            Paasivirta,L., Pedersen,S., Pohjoismaki,J., Salmela,J.,
            Vilkamaa,P., Vare,H., von Tschirnhaus,M. and Roslin,T. Wirta,H.K.
  TITLE     Establishing a community-wide DNA barcode library as a new tool for
            arctic research Direct Submission
  JOURNAL   Mol Ecol Resour (2015) In press Submitted (04-JAN-2016) Agricultural
            sciences, University of
            Helsinki, Latokartanonkaari 5, Helsinki, Helsinki FI-00014, Finland
   PUBMED   26602739
ORIGIN
1           .......... .......... ....GAAGAG GATAATTGGA TCTTCAATAA GACTAATTAT
61          TCGAATAGAA CTTGGGAATC CAGGTTACTT AATTAATAAC GATCAAATTT ATAATTCTAT
121         TGTTACAGCT CATGCATTTA TTATAATTTT CTTTATAGTT ATACCTATTA TAATTGGAGG
181         ATTTGGAAAT TGATTAATTC CACTAATATT AGGAGCTCCT GATATAGC
//
LOCUS       KU374041      228 bp ss-RNA             RNA 06-FEB-2016
DEFINITION  Paradelia arctica
ACCESSION   KU374041
REFERENCE   1
  AUTHORS   Wirta,H., Varkonyi,G., Rasmussen,C., Kaartinen,R., Schmidt,N.M.,
            Hebert,P.D., Bartak,M., Blagoev,G., Disney,H., Ertl,S.,
            Gjelstrup,P., Gwiazdowicz,D.J., Hulden,L., Ilmonen,J., Jakovlev,J.,
            Jaschhof,M., Kahanpaa,J., Kankaanpaa,T., Krogh,P.H., Labbee,R.,
            Lettner,C., Michelsen,V., Nielsen,S.A., Nielsen,T.R.,
            Paasivirta,L., Pedersen,S., Pohjoismaki,J., Salmela,J.,
            Vilkamaa,P., Vare,H., von Tschirnhaus,M. and Roslin,T. Wirta,H.K.
  TITLE     Establishing a community-wide DNA barcode library as a new tool for
            arctic research Direct Submission
  JOURNAL   Mol Ecol Resour (2015) In press Submitted (04-JAN-2016) Agricultural
            sciences, University of
            Helsinki, Latokartanonkaari 5, Helsinki, Helsinki FI-00014, Finland
   PUBMED   26602739
ORIGIN
1           TTTATATTTT ATTTTCGGAG CTTGATCAGG AATAATTGGA ACTTCATTAA GTATTTTAAT
61          TCGAGCTGAA TTAGGACATC CTGGAGCTCT AATTGGAGAT GATCAAATTT ATAACGTAAT
121         TGTTACAGCC CATGCTTTTA TTATAATTTT TTTTATAGTA ATGCCTATTA TAATTGGAGG
181         ATTTGGAAAC TGATTAGTAC CTCTTATACT AGGAGCTCCT GATATAGC
//
LOCUS       KU374036      228 bp ss-RNA             RNA 06-FEB-2016
DEFINITION  Plectiscus sp.
ACCESSION   KU374036
REFERENCE   1
  AUTHORS   Wirta,H., Varkonyi,G., Rasmussen,C., Kaartinen,R., Schmidt,N.M.,
            Hebert,P.D., Bartak,M., Blagoev,G., Disney,H., Ertl,S.,
            Gjelstrup,P., Gwiazdowicz,D.J., Hulden,L., Ilmonen,J., Jakovlev,J.,
            Jaschhof,M., Kahanpaa,J., Kankaanpaa,T., Krogh,P.H., Labbee,R.,
            Lettner,C., Michelsen,V., Nielsen,S.A., Nielsen,T.R.,
            Paasivirta,L., Pedersen,S., Pohjoismaki,J., Salmela,J.,
            Vilkamaa,P., Vare,H., von Tschirnhaus,M. and Roslin,T. Wirta,H.K.
  TITLE     Establishing a community-wide DNA barcode library as a new tool for
            arctic research Direct Submission
  JOURNAL   Mol Ecol Resour (2015) In press Submitted (04-JAN-2016) Agricultural
            sciences, University of
            Helsinki, Latokartanonkaari 5, Helsinki, Helsinki FI-00014, Finland
   PUBMED   26602739
ORIGIN
1           TTTATATTTT ATTTTTGGTA TATGAGCTGG AATAATTGGA TCCTCAATAA GATTAATTAT
61          TCGTTTAGAA TTAGGAAATC CTGGATTTTT AATTAATAAT GATCAAATTT ATAATTCTAT
121         TGTAACAGCC CATGCTTTTA TTATAATTTT TTTTATAGTT ATACCTATTA TAATTGGAGG
181         TTTTGGAAAT TGATTAATTC CTTTAATACT TGGAGCCCCT GATATAGC
//
LOCUS       KU374028      228 bp ss-RNA             RNA 06-FEB-2016
DEFINITION  Platycheirus lundbecki
ACCESSION   KU374028
REFERENCE   1
  AUTHORS   Wirta,H., Varkonyi,G., Rasmussen,C., Kaartinen,R., Schmidt,N.M.,
            Hebert,P.D., Bartak,M., Blagoev,G., Disney,H., Ertl,S.,
            Gjelstrup,P., Gwiazdowicz,D.J., Hulden,L., Ilmonen,J., Jakovlev,J.,
            Jaschhof,M., Kahanpaa,J., Kankaanpaa,T., Krogh,P.H., Labbee,R.,
            Lettner,C., Michelsen,V., Nielsen,S.A., Nielsen,T.R.,
            Paasivirta,L., Pedersen,S., Pohjoismaki,J., Salmela,J.,
            Vilkamaa,P., Vare,H., von Tschirnhaus,M. and Roslin,T. Wirta,H.K.
  TITLE     Establishing a community-wide DNA barcode library as a new tool for
            arctic research Direct Submission
  JOURNAL   Mol Ecol Resour (2015) In press Submitted (04-JAN-2016) Agricultural
            sciences, University of
            Helsinki, Latokartanonkaari 5, Helsinki, Helsinki FI-00014, Finland
   PUBMED   26602739
ORIGIN
1           ATTATACTTT TTATTTGGAA CTTGAGCTGG AATAGTAGGA ACTTCTTTAA GAGTTTTAAT
61          TCGTGCAGAA CTTGGTCATC CAGGTGCTTT AATTGGTGAT GATCAAATTT ATAATGTAAT
121         TGTTACTGCT CATGCTTTTG TTATAATTTT CTTTATAGTA ATACCAATTA TAATTGGAGG
181         ATTTGGTAAC TGATTAGTAC CTTTAATATT AGGAGCCCCA GATATAGC
//
LOCUS       KU374022      228 bp ss-RNA             RNA 06-FEB-2016
DEFINITION  Folsomia bisetosa
ACCESSION   KU374022
REFERENCE   1
  AUTHORS   Wirta,H., Varkonyi,G., Rasmussen,C., Kaartinen,R., Schmidt,N.M.,
            Hebert,P.D., Bartak,M., Blagoev,G., Disney,H., Ertl,S.,
            Gjelstrup,P., Gwiazdowicz,D.J., Hulden,L., Ilmonen,J., Jakovlev,J.,
            Jaschhof,M., Kahanpaa,J., Kankaanpaa,T., Krogh,P.H., Labbee,R.,
            Lettner,C., Michelsen,V., Nielsen,S.A., Nielsen,T.R.,
            Paasivirta,L., Pedersen,S., Pohjoismaki,J., Salmela,J.,
            Vilkamaa,P., Vare,H., von Tschirnhaus,M. and Roslin,T. Wirta,H.K.
  TITLE     Establishing a community-wide DNA barcode library as a new tool for
            arctic research Direct Submission
  JOURNAL   Mol Ecol Resour (2015) In press Submitted (04-JAN-2016) Agricultural
            sciences, University of
            Helsinki, Latokartanonkaari 5, Helsinki, Helsinki FI-00014, Finland
   PUBMED   26602739
ORIGIN
1           AATATATCTA ATTTTCGGAG TCTGGTCTGC TATAGTAGGT ACAGCGTTTA GAGTTTTAAT
61          CCGCCTCGAA CTTGGACAAC CAGGTTCTTT TATTGGTGAC GATCAAATTT ATAACGTTAT
121         ACTCACAGCT CATGCTTTTA TTATAATTTT TTTTATAGTT ATACCAATCA TAATTGGAGG
181         TTTTGGAAAC TGATTAGTTC CTCTAATAAT CGGAGCCCCA GATATAGC
//
LOCUS       KU374009      228 bp ss-RNA             RNA 06-FEB-2016
DEFINITION  Spilogona tornensis
ACCESSION   KU374009
REFERENCE   1
  AUTHORS   Wirta,H., Varkonyi,G., Rasmussen,C., Kaartinen,R., Schmidt,N.M.,
            Hebert,P.D., Bartak,M., Blagoev,G., Disney,H., Ertl,S.,
            Gjelstrup,P., Gwiazdowicz,D.J., Hulden,L., Ilmonen,J., Jakovlev,J.,
            Jaschhof,M., Kahanpaa,J., Kankaanpaa,T., Krogh,P.H., Labbee,R.,
            Lettner,C., Michelsen,V., Nielsen,S.A., Nielsen,T.R.,
            Paasivirta,L., Pedersen,S., Pohjoismaki,J., Salmela,J.,
            Vilkamaa,P., Vare,H., von Tschirnhaus,M. and Roslin,T. Wirta,H.K.
  TITLE     Establishing a community-wide DNA barcode library as a new tool for
            arctic research Direct Submission
  JOURNAL   Mol Ecol Resour (2015) In press Submitted (04-JAN-2016) Agricultural
            sciences, University of
            Helsinki, Latokartanonkaari 5, Helsinki, Helsinki FI-00014, Finland
   PUBMED   26602739
ORIGIN
1           TTTATATTTT ATTTTTGGAG CTTGATCTGG TATAATTGGA ACTTCTTTAA GTATTTTAAT
61          TCGAGCTGAA TTAGGACATC CTGGTGCATT AATTGGTAAT GATCAAATTT ATAATGTAAT
121         TGTAACTGCT CATGCTTTTA TTATAATTTT TTTTATAGTT ATACCTATTA TAATTGGAGG
181         ATTTGGTAAT TGATTAGTAC CATTAATATT AGGAGCCCCA GATATAGC
//
LOCUS       KU373988      228 bp ss-RNA             RNA 06-FEB-2016
DEFINITION  Delia echinata
ACCESSION   KU373988
REFERENCE   1
  AUTHORS   Wirta,H., Varkonyi,G., Rasmussen,C., Kaartinen,R., Schmidt,N.M.,
            Hebert,P.D., Bartak,M., Blagoev,G., Disney,H., Ertl,S.,
            Gjelstrup,P., Gwiazdowicz,D.J., Hulden,L., Ilmonen,J., Jakovlev,J.,
            Jaschhof,M., Kahanpaa,J., Kankaanpaa,T., Krogh,P.H., Labbee,R.,
            Lettner,C., Michelsen,V., Nielsen,S.A., Nielsen,T.R.,
            Paasivirta,L., Pedersen,S., Pohjoismaki,J., Salmela,J.,
            Vilkamaa,P., Vare,H., von Tschirnhaus,M. and Roslin,T. Wirta,H.K.
  TITLE     Establishing a community-wide DNA barcode library as a new tool for
            arctic research Direct Submission
  JOURNAL   Mol Ecol Resour (2015) In press Submitted (04-JAN-2016) Agricultural
            sciences, University of
            Helsinki, Latokartanonkaari 5, Helsinki, Helsinki FI-00014, Finland
   PUBMED   26602739
ORIGIN
1           TTTATATTTT ATTTTTGGAG CTTGAGCAGG AATAGTAGGA ACTTCATTAA GTATATTAAT
61          TCGAGCTGAA TTAGGACACC CAGGAGCATT AATTGGAGAT GATCAAATTT ATAATGTAAT
121         TGTAACAGCC CATGCTTTTA TTATAATTTT TTTTATAGTA ATACCTATTA TAATTGGAGG
181         ATTTGGAAAT TGATTAGTTC CCCTTATACT AGGTGCTCCA GATATGGC
//
LOCUS       KU373981      228 bp ss-RNA             RNA 06-FEB-2016
DEFINITION  Orthocladius priomixtus
ACCESSION   KU373981
REFERENCE   1
  AUTHORS   Wirta,H., Varkonyi,G., Rasmussen,C., Kaartinen,R., Schmidt,N.M.,
            Hebert,P.D., Bartak,M., Blagoev,G., Disney,H., Ertl,S.,
            Gjelstrup,P., Gwiazdowicz,D.J., Hulden,L., Ilmonen,J., Jakovlev,J.,
            Jaschhof,M., Kahanpaa,J., Kankaanpaa,T., Krogh,P.H., Labbee,R.,
            Lettner,C., Michelsen,V., Nielsen,S.A., Nielsen,T.R.,
            Paasivirta,L., Pedersen,S., Pohjoismaki,J., Salmela,J.,
            Vilkamaa,P., Vare,H., von Tschirnhaus,M. and Roslin,T. Wirta,H.K.
  TITLE     Establishing a community-wide DNA barcode library as a new tool for
            arctic research Direct Submission
  JOURNAL   Mol Ecol Resour (2015) In press Submitted (04-JAN-2016) Agricultural
            sciences, University of
            Helsinki, Latokartanonkaari 5, Helsinki, Helsinki FI-00014, Finland
   PUBMED   26602739
ORIGIN
1           TTTATATTTC ATTTTTGGAG CTTGATCTGG AATAGTAGGT ACTTCCCTAA GTATCTTAAT
61          TCGAGCTGAG TTAGGACACT CAGGGTCCCT AATTGGTGAT GATCAAATCT ATAATGTAAT
121         TGTAACTGCC CATGCTTTTG TAATAATTTT TTTTATAGTT ATACCTATTT TAATTGGGGG
181         TTTTGGAAAT TGGTTAGTAC CTTTAATACT AGGAGCTCCC GATATAGC
//
LOCUS       KU373972      228 bp ss-RNA             RNA 06-FEB-2016
DEFINITION  Megaselia cirriventris
ACCESSION   KU373972
REFERENCE   1
  AUTHORS   Wirta,H., Varkonyi,G., Rasmussen,C., Kaartinen,R., Schmidt,N.M.,
            Hebert,P.D., Bartak,M., Blagoev,G., Disney,H., Ertl,S.,
            Gjelstrup,P., Gwiazdowicz,D.J., Hulden,L., Ilmonen,J., Jakovlev,J.,
            Jaschhof,M., Kahanpaa,J., Kankaanpaa,T., Krogh,P.H., Labbee,R.,
            Lettner,C., Michelsen,V., Nielsen,S.A., Nielsen,T.R.,
            Paasivirta,L., Pedersen,S., Pohjoismaki,J., Salmela,J.,
            Vilkamaa,P., Vare,H., von Tschirnhaus,M. and Roslin,T. Wirta,H.K.
  TITLE     Establishing a community-wide DNA barcode library as a new tool for
            arctic research Direct Submission
  JOURNAL   Mol Ecol Resour (2015) In press Submitted (04-JAN-2016) Agricultural
            sciences, University of
            Helsinki, Latokartanonkaari 5, Helsinki, Helsinki FI-00014, Finland
   PUBMED   26602739
ORIGIN
1           ATTATATTTT ATTTTTGGAG CATGAGCTGG TATAATCGGA ACATCTTTAA GAATTATAAT
61          TCGAGCTGAA CTAGGTCATC CTGGAGCTCT TATTGGTGAT GATCAAATTT ATAATGTAAT
121         TGTTACTGCA CATGCTTTTA TTATAATTTT TTTTATAGTT ATACCTATTA TAATAGGAGG
181         ATTTGGAAAT TGATTAGTTC CATTAATACT AGGAGCTCCT GATATAGC
//
LOCUS       KU373965      228 bp ss-RNA             RNA 06-FEB-2016
DEFINITION  Helophilus groenlandicus
ACCESSION   KU373965
REFERENCE   1
  AUTHORS   Wirta,H., Varkonyi,G., Rasmussen,C., Kaartinen,R., Schmidt,N.M.,
            Hebert,P.D., Bartak,M., Blagoev,G., Disney,H., Ertl,S.,
            Gjelstrup,P., Gwiazdowicz,D.J., Hulden,L., Ilmonen,J., Jakovlev,J.,
            Jaschhof,M., Kahanpaa,J., Kankaanpaa,T., Krogh,P.H., Labbee,R.,
            Lettner,C., Michelsen,V., Nielsen,S.A., Nielsen,T.R.,
            Paasivirta,L., Pedersen,S., Pohjoismaki,J., Salmela,J.,
            Vilkamaa,P., Vare,H., von Tschirnhaus,M. and Roslin,T. Wirta,H.K.
  TITLE     Establishing a community-wide DNA barcode library as a new tool for
            arctic research Direct Submission
  JOURNAL   Mol Ecol Resour (2015) In press Submitted (04-JAN-2016) Agricultural
            sciences, University of
            Helsinki, Latokartanonkaari 5, Helsinki, Helsinki FI-00014, Finland
   PUBMED   26602739
ORIGIN
1           ATTATATTTT GTATTTGGAA CATGAGCTGG AATAGTAGGA ACTTCATTAA GTATACTAAT
61          TCGAGCAGAG TTAGGACATC CTGGAGCCTT AATTGGTGAT GACCAAATTT ATAATGTTAT
121         TGTTACAGCA CATGCATTTG TAATAATTTT TTTCATAGTT ATACCTATTA TAATTGGAGG
181         ATTCGGAAAC TGATTAGTTC CACTAATATT AGGAGCTCCT GATATAGC
//
LOCUS       KU373954      228 bp ss-RNA             RNA 06-FEB-2016
DEFINITION  Nysius groenlandicus
ACCESSION   KU373954
REFERENCE   1
  AUTHORS   Wirta,H., Varkonyi,G., Rasmussen,C., Kaartinen,R., Schmidt,N.M.,
            Hebert,P.D., Bartak,M., Blagoev,G., Disney,H., Ertl,S.,
            Gjelstrup,P., Gwiazdowicz,D.J., Hulden,L., Ilmonen,J., Jakovlev,J.,
            Jaschhof,M., Kahanpaa,J., Kankaanpaa,T., Krogh,P.H., Labbee,R.,
            Lettner,C., Michelsen,V., Nielsen,S.A., Nielsen,T.R.,
            Paasivirta,L., Pedersen,S., Pohjoismaki,J., Salmela,J.,
            Vilkamaa,P., Vare,H., von Tschirnhaus,M. and Roslin,T. Wirta,H.K.
  TITLE     Establishing a community-wide DNA barcode library as a new tool for
            arctic research Direct Submission
  JOURNAL   Mol Ecol Resour (2015) In press Submitted (04-JAN-2016) Agricultural
            sciences, University of
            Helsinki, Latokartanonkaari 5, Helsinki, Helsinki FI-00014, Finland
   PUBMED   26602739
ORIGIN
1           ATTATATTTT ATCTTCGGAA TATGAGCTGG CATAATTGGT TCATCAATAA GATGAATTAT
61          TCGAATTGAA TTAGGACAAC CAGGTACATT TATTGGTAAT GATCAAATTT ATAATGTAAT
121         TGTAACAGCA CATGCATTTA TTATGATTTT CTTTATAGTT ATACCAATTA TAATTGGAGG
181         ATTTGGAAAT TGATTAGTTC CTTTAATAAT TGGTGCCCCT GATATAGC
//
LOCUS       KU373949      228 bp ss-RNA             RNA 06-FEB-2016
DEFINITION  Zaphne tundrica
ACCESSION   KU373949
REFERENCE   1
  AUTHORS   Wirta,H., Varkonyi,G., Rasmussen,C., Kaartinen,R., Schmidt,N.M.,
            Hebert,P.D., Bartak,M., Blagoev,G., Disney,H., Ertl,S.,
            Gjelstrup,P., Gwiazdowicz,D.J., Hulden,L., Ilmonen,J., Jakovlev,J.,
            Jaschhof,M., Kahanpaa,J., Kankaanpaa,T., Krogh,P.H., Labbee,R.,
            Lettner,C., Michelsen,V., Nielsen,S.A., Nielsen,T.R.,
            Paasivirta,L., Pedersen,S., Pohjoismaki,J., Salmela,J.,
            Vilkamaa,P., Vare,H., von Tschirnhaus,M. and Roslin,T. Wirta,H.K.
  TITLE     Establishing a community-wide DNA barcode library as a new tool for
            arctic research Direct Submission
  JOURNAL   Mol Ecol Resour (2015) In press Submitted (04-JAN-2016) Agricultural
            sciences, University of
            Helsinki, Latokartanonkaari 5, Helsinki, Helsinki FI-00014, Finland
   PUBMED   26602739
ORIGIN
1           ATTATATTTT ATTTTCGGAG CATGAGCAGG AATAGTAGGA ACTTCATTAA GTATTCTTAT
61          TCGAGCCGAA TTAGGTCATC CAGGAGCCTT AATTGGTGAT GATCAAATTT ATAACGTAAT
121         TGTTACAGCT CATGCTTTTA TTATAATTTT TTTTATAGTA ATACCAATTA TAATTGGAGG
181         ATTTGGTAAT TGATTAGTTC CTCTTATATT AGGAGCTCCT GATATAGC
//
LOCUS       KU373933      228 bp ss-RNA             RNA 06-FEB-2016
DEFINITION  Spilogona zaitzevi
ACCESSION   KU373933
REFERENCE   1
  AUTHORS   Wirta,H., Varkonyi,G., Rasmussen,C., Kaartinen,R., Schmidt,N.M.,
            Hebert,P.D., Bartak,M., Blagoev,G., Disney,H., Ertl,S.,
            Gjelstrup,P., Gwiazdowicz,D.J., Hulden,L., Ilmonen,J., Jakovlev,J.,
            Jaschhof,M., Kahanpaa,J., Kankaanpaa,T., Krogh,P.H., Labbee,R.,
            Lettner,C., Michelsen,V., Nielsen,S.A., Nielsen,T.R.,
            Paasivirta,L., Pedersen,S., Pohjoismaki,J., Salmela,J.,
            Vilkamaa,P., Vare,H., von Tschirnhaus,M. and Roslin,T. Wirta,H.K.
  TITLE     Establishing a community-wide DNA barcode library as a new tool for
            arctic research Direct Submission
  JOURNAL   Mol Ecol Resour (2015) In press Submitted (04-JAN-2016) Agricultural
            sciences, University of
            Helsinki, Latokartanonkaari 5, Helsinki, Helsinki FI-00014, Finland
   PUBMED   26602739
ORIGIN
1           TTTATATTTT ATTTTTGGAG CTTGATCTGG AATAATTGGT ACTTCTTTAA GAATTTTAAT
61          TCGAGCTGAA TTAGGACATC CTGGTGCTTT AATTGGTAAT GATCAAATTT ATAACGTAAT
121         TGTAACTGCA CATGCTTTTA TTATAATTTT TTTTATAGTT ATGCCAATTA TAATTGGAGG
181         ATTTGGAAAT TGACTAGTAC CCCTAATACT AGGAGCCCCT GATATAGC
//
LOCUS       KU373926      228 bp ss-RNA             RNA 06-FEB-2016
DEFINITION  Diamesa simplex
ACCESSION   KU373926
REFERENCE   1
  AUTHORS   Wirta,H., Varkonyi,G., Rasmussen,C., Kaartinen,R., Schmidt,N.M.,
            Hebert,P.D., Bartak,M., Blagoev,G., Disney,H., Ertl,S.,
            Gjelstrup,P., Gwiazdowicz,D.J., Hulden,L., Ilmonen,J., Jakovlev,J.,
            Jaschhof,M., Kahanpaa,J., Kankaanpaa,T., Krogh,P.H., Labbee,R.,
            Lettner,C., Michelsen,V., Nielsen,S.A., Nielsen,T.R.,
            Paasivirta,L., Pedersen,S., Pohjoismaki,J., Salmela,J.,
            Vilkamaa,P., Vare,H., von Tschirnhaus,M. and Roslin,T. Wirta,H.K.
  TITLE     Establishing a community-wide DNA barcode library as a new tool for
            arctic research Direct Submission
  JOURNAL   Mol Ecol Resour (2015) In press Submitted (04-JAN-2016) Agricultural
            sciences, University of
            Helsinki, Latokartanonkaari 5, Helsinki, Helsinki FI-00014, Finland
   PUBMED   26602739
ORIGIN
1           TTTATATTTT ATTTTTGGAG CTTGAGCTGG AATAGTAGGT ACTTCCCTTA GTATCTTAAT
61          TCGAGCCGAG TTAGGGCACC CTGGTTCTTT AATTGGGGAC GATCAAATTT ATAATGTAAT
121         TGTAACAGCA CACGCTTTTG TAATAATTTT TTTTATAGTT ATACCTATTA TAATTGGAGG
181         GTTTGGAAAC TGGTTAGTTC CTTTAATGTT AGGAGCCCCT GATATAGC
//
LOCUS       KU373925      228 bp ss-RNA             RNA 06-FEB-2016
DEFINITION  Limnophora groenlandica
ACCESSION   KU373925
REFERENCE   1
  AUTHORS   Wirta,H., Varkonyi,G., Rasmussen,C., Kaartinen,R., Schmidt,N.M.,
            Hebert,P.D., Bartak,M., Blagoev,G., Disney,H., Ertl,S.,
            Gjelstrup,P., Gwiazdowicz,D.J., Hulden,L., Ilmonen,J., Jakovlev,J.,
            Jaschhof,M., Kahanpaa,J., Kankaanpaa,T., Krogh,P.H., Labbee,R.,
            Lettner,C., Michelsen,V., Nielsen,S.A., Nielsen,T.R.,
            Paasivirta,L., Pedersen,S., Pohjoismaki,J., Salmela,J.,
            Vilkamaa,P., Vare,H., von Tschirnhaus,M. and Roslin,T. Wirta,H.K.
  TITLE     Establishing a community-wide DNA barcode library as a new tool for
            arctic research Direct Submission
  JOURNAL   Mol Ecol Resour (2015) In press Submitted (04-JAN-2016) Agricultural
            sciences, University of
            Helsinki, Latokartanonkaari 5, Helsinki, Helsinki FI-00014, Finland
   PUBMED   26602739
ORIGIN
1           ATTATATTTT ATTTTTGGAG CTTGATCAGG TATAGTAGGA ACTTCATTAA GTATTTTAAT
61          TCGAACTGAA TTAGGTCATC CTGGAGCTTT AATTGGTAAT GATCAAATCT ATAACGTAAT
121         TGTAACAGCT CATGCTTTTA TTATAATTTT TTTTATAGTT ATACCTATTA TAATTGGAGG
181         ATTTGGAAAT TGATTAGTTC CTTTAATACT AGGAGCACCA GATATAGC
//
LOCUS       KU373912      228 bp ss-RNA             RNA 06-FEB-2016
DEFINITION  Tokunagaia rectangularis
ACCESSION   KU373912
REFERENCE   1
  AUTHORS   Wirta,H., Varkonyi,G., Rasmussen,C., Kaartinen,R., Schmidt,N.M.,
            Hebert,P.D., Bartak,M., Blagoev,G., Disney,H., Ertl,S.,
            Gjelstrup,P., Gwiazdowicz,D.J., Hulden,L., Ilmonen,J., Jakovlev,J.,
            Jaschhof,M., Kahanpaa,J., Kankaanpaa,T., Krogh,P.H., Labbee,R.,
            Lettner,C., Michelsen,V., Nielsen,S.A., Nielsen,T.R.,
            Paasivirta,L., Pedersen,S., Pohjoismaki,J., Salmela,J.,
            Vilkamaa,P., Vare,H., von Tschirnhaus,M. and Roslin,T. Wirta,H.K.
  TITLE     Establishing a community-wide DNA barcode library as a new tool for
            arctic research Direct Submission
  JOURNAL   Mol Ecol Resour (2015) In press Submitted (04-JAN-2016) Agricultural
            sciences, University of
            Helsinki, Latokartanonkaari 5, Helsinki, Helsinki FI-00014, Finland
   PUBMED   26602739
ORIGIN
1           CTTATATTTT ATTTTTGGGG CTTGAGCTGG AATAGTAGGT ACTTCCCTTA GTATCTTAAT
61          TCGGGCAGAA TTAGGCCATG CCGGCTCCTT AATTGGAGAC GACCAAATTT ATAACGTAAT
121         TGTTACCGCC CATGCTTTTG TAATAATTTT TTTTATAGTT ATACCTATTT TGATTGGAGG
181         ATTCGGAAAT TGACTTGTAC CCTTAATACT TGGGGCCCCT GATATAGC
//
LOCUS       KU373901      228 bp ss-RNA             RNA 06-FEB-2016
DEFINITION  Corynoneura scutellata
ACCESSION   KU373901
REFERENCE   1
  AUTHORS   Wirta,H., Varkonyi,G., Rasmussen,C., Kaartinen,R., Schmidt,N.M.,
            Hebert,P.D., Bartak,M., Blagoev,G., Disney,H., Ertl,S.,
            Gjelstrup,P., Gwiazdowicz,D.J., Hulden,L., Ilmonen,J., Jakovlev,J.,
            Jaschhof,M., Kahanpaa,J., Kankaanpaa,T., Krogh,P.H., Labbee,R.,
            Lettner,C., Michelsen,V., Nielsen,S.A., Nielsen,T.R.,
            Paasivirta,L., Pedersen,S., Pohjoismaki,J., Salmela,J.,
            Vilkamaa,P., Vare,H., von Tschirnhaus,M. and Roslin,T. Wirta,H.K.
  TITLE     Establishing a community-wide DNA barcode library as a new tool for
            arctic research Direct Submission
  JOURNAL   Mol Ecol Resour (2015) In press Submitted (04-JAN-2016) Agricultural
            sciences, University of
            Helsinki, Latokartanonkaari 5, Helsinki, Helsinki FI-00014, Finland
   PUBMED   26602739
ORIGIN
1           TTTATATTTT ATTTTCGGAG CTTGATCTGG AATAGTTGGA ACTTCTTTAA GAATTCTAAT
61          TCGACTAGAA TTAGGCCACC CAGGGTCATT AATTGGAGAT GATCAAATTT ACAATGTTAT
121         TGTTACTGCT CATGCTTTTG TAATAATTTT TTTTATAGTA ATACCTATTT TAATTGGAGG
181         ATTTGGTAAT TGACTTGTTC CTTTAATATT AGGAGCTCCT GATATAGC
//
LOCUS       KU373892      228 bp ss-RNA             RNA 06-FEB-2016
DEFINITION  Pardosa glacialis
ACCESSION   KU373892
REFERENCE   1
  AUTHORS   Wirta,H., Varkonyi,G., Rasmussen,C., Kaartinen,R., Schmidt,N.M.,
            Hebert,P.D., Bartak,M., Blagoev,G., Disney,H., Ertl,S.,
            Gjelstrup,P., Gwiazdowicz,D.J., Hulden,L., Ilmonen,J., Jakovlev,J.,
            Jaschhof,M., Kahanpaa,J., Kankaanpaa,T., Krogh,P.H., Labbee,R.,
            Lettner,C., Michelsen,V., Nielsen,S.A., Nielsen,T.R.,
            Paasivirta,L., Pedersen,S., Pohjoismaki,J., Salmela,J.,
            Vilkamaa,P., Vare,H., von Tschirnhaus,M. and Roslin,T. Wirta,H.K.
  TITLE     Establishing a community-wide DNA barcode library as a new tool for
            arctic research Direct Submission
  JOURNAL   Mol Ecol Resour (2015) In press Submitted (04-JAN-2016) Agricultural
            sciences, University of
            Helsinki, Latokartanonkaari 5, Helsinki, Helsinki FI-00014, Finland
   PUBMED   26602739
ORIGIN
1           TTTATATTTA ATGTTTGGGG TTTGGTCAGC TATAATAGGA ACTGCTATAA GAGTATTAAT
61          TCGAATGGAA TTAGGGAATC CTGGTAGATT GTTAGGTGAT GATCATTTGT ATAATGTTAT
121         AGTTACTGCT CATGCTTTTG TAATAATTTT TTTTATAGTA ATGCCTATTC TTATTGGAGG
181         TTTTGGAAAT TGATTAGTTC CTTTAATATT AGGAGCTCCA GATATATC
//
LOCUS       KU373885      228 bp ss-RNA             RNA 06-FEB-2016
DEFINITION  Parasyrphus tarsatus
ACCESSION   KU373885
REFERENCE   1
  AUTHORS   Wirta,H., Varkonyi,G., Rasmussen,C., Kaartinen,R., Schmidt,N.M.,
            Hebert,P.D., Bartak,M., Blagoev,G., Disney,H., Ertl,S.,
            Gjelstrup,P., Gwiazdowicz,D.J., Hulden,L., Ilmonen,J., Jakovlev,J.,
            Jaschhof,M., Kahanpaa,J., Kankaanpaa,T., Krogh,P.H., Labbee,R.,
            Lettner,C., Michelsen,V., Nielsen,S.A., Nielsen,T.R.,
            Paasivirta,L., Pedersen,S., Pohjoismaki,J., Salmela,J.,
            Vilkamaa,P., Vare,H., von Tschirnhaus,M. and Roslin,T. Wirta,H.K.
  TITLE     Establishing a community-wide DNA barcode library as a new tool for
            arctic research Direct Submission
  JOURNAL   Mol Ecol Resour (2015) In press Submitted (04-JAN-2016) Agricultural
            sciences, University of
            Helsinki, Latokartanonkaari 5, Helsinki, Helsinki FI-00014, Finland
   PUBMED   26602739
ORIGIN
1           ATTATATTTT TTATTTGGAA CTTGAGCTGG AATAGTTGGT ACTTCTTTAA GTATATTAAT
61          TCGTGCAGAA CTTGGTCATC CAGGTGCTTT AATTGGTGAT GATCAAATTT ATAATGTAAT
121         TGTAACAGCT CATGCTTTTG TAATAATTTT TTTTATAGTA ATACCTATTA TAATTGGTGG
181         ATTTGGAAAT TGATTAGTTC CTTTAATATT AGGAGCTCCT GATATAGC
//
LOCUS       KU373874      228 bp ss-RNA             RNA 06-FEB-2016
DEFINITION  Collinsia thulensis
ACCESSION   KU373874
REFERENCE   1
  AUTHORS   Wirta,H., Varkonyi,G., Rasmussen,C., Kaartinen,R., Schmidt,N.M.,
            Hebert,P.D., Bartak,M., Blagoev,G., Disney,H., Ertl,S.,
            Gjelstrup,P., Gwiazdowicz,D.J., Hulden,L., Ilmonen,J., Jakovlev,J.,
            Jaschhof,M., Kahanpaa,J., Kankaanpaa,T., Krogh,P.H., Labbee,R.,
            Lettner,C., Michelsen,V., Nielsen,S.A., Nielsen,T.R.,
            Paasivirta,L., Pedersen,S., Pohjoismaki,J., Salmela,J.,
            Vilkamaa,P., Vare,H., von Tschirnhaus,M. and Roslin,T. Wirta,H.K.
  TITLE     Establishing a community-wide DNA barcode library as a new tool for
            arctic research Direct Submission
  JOURNAL   Mol Ecol Resour (2015) In press Submitted (04-JAN-2016) Agricultural
            sciences, University of
            Helsinki, Latokartanonkaari 5, Helsinki, Helsinki FI-00014, Finland
   PUBMED   26602739
ORIGIN
1           TTTATACTTT ATTTTTGGGG CTTGAGCTGC TATAGTAGGG ACAGCAATAA GAGTTTTAAT
61          TCGAATTGAG TTGGGACAGA TTGGGAGATT ACTGGGTGAT GACCAGTTAT ATAATGTTAT
121         TGTAACGGCT CATGCTTTTG TTATGATTTT TTTTATAGTT ATACCTATTT TAATTGGGGG
181         TTTTGGTAAT TGGTTGGTAC CTTTAATATT AGGGGCACCC GATATAGC
//
LOCUS       KU373871      228 bp ss-RNA             RNA 06-FEB-2016
DEFINITION  Gynaephora groenlandica
ACCESSION   KU373871
REFERENCE   1
  AUTHORS   Wirta,H., Varkonyi,G., Rasmussen,C., Kaartinen,R., Schmidt,N.M.,
            Hebert,P.D., Bartak,M., Blagoev,G., Disney,H., Ertl,S.,
            Gjelstrup,P., Gwiazdowicz,D.J., Hulden,L., Ilmonen,J., Jakovlev,J.,
            Jaschhof,M., Kahanpaa,J., Kankaanpaa,T., Krogh,P.H., Labbee,R.,
            Lettner,C., Michelsen,V., Nielsen,S.A., Nielsen,T.R.,
            Paasivirta,L., Pedersen,S., Pohjoismaki,J., Salmela,J.,
            Vilkamaa,P., Vare,H., von Tschirnhaus,M. and Roslin,T. Wirta,H.K.
  TITLE     Establishing a community-wide DNA barcode library as a new tool for
            arctic research Direct Submission
  JOURNAL   Mol Ecol Resour (2015) In press Submitted (04-JAN-2016) Agricultural
            sciences, University of
            Helsinki, Latokartanonkaari 5, Helsinki, Helsinki FI-00014, Finland
   PUBMED   26602739
ORIGIN
1           TTTATATTTT ATTTTTGGAA TTTGAGCTGG AATAATTGGA ACTTCTCTAA GATTATTAAT
61          TCGAGCAGAA TTAGGGAATC CTGGCTCTTT AATTGGAAAT GATCAAATTT ATAATACTAT
121         TGTAACAGCT CATGCATTTA TTATAATTTT TTTTATAGTT ATACCAATTA TAATCGGAGG
181         ATTAGGAAAC TGACTAGTAC CTCTAATATT AGGAGCCCCA GATATAGC
//
LOCUS       KU373870      226 bp ss-RNA             RNA 06-FEB-2016
DEFINITION  Diamesa geminata
ACCESSION   KU373870
REFERENCE   1
  AUTHORS   Wirta,H., Varkonyi,G., Rasmussen,C., Kaartinen,R., Schmidt,N.M.,
            Hebert,P.D., Bartak,M., Blagoev,G., Disney,H., Ertl,S.,
            Gjelstrup,P., Gwiazdowicz,D.J., Hulden,L., Ilmonen,J., Jakovlev,J.,
            Jaschhof,M., Kahanpaa,J., Kankaanpaa,T., Krogh,P.H., Labbee,R.,
            Lettner,C., Michelsen,V., Nielsen,S.A., Nielsen,T.R.,
            Paasivirta,L., Pedersen,S., Pohjoismaki,J., Salmela,J.,
            Vilkamaa,P., Vare,H., von Tschirnhaus,M. and Roslin,T. Wirta,H.K.
  TITLE     Establishing a community-wide DNA barcode library as a new tool for
            arctic research Direct Submission
  JOURNAL   Mol Ecol Resour (2015) In press Submitted (04-JAN-2016) Agricultural
            sciences, University of
            Helsinki, Latokartanonkaari 5, Helsinki, Helsinki FI-00014, Finland
   PUBMED   26602739
ORIGIN
1           ..TATATTTT ATTTTTGGTG CTTGAGCTGG AATAGTAGGT ACTTCCCTTA GTATCTTAAT
61          TCGAGCTGAG TTAGGACATC CCGGTTCTTT AATTGGTGAT GACCAAATTT ATAATGTAAT
121         TGTAACAGCA CACGCTTTTG TAATAATTTT TTTTATAGTT ATACCTATTA TAATTGGAGG
181         ATTTGGAAAT TGATTAGTAC CTTTAATGTT AGGTGCACCT GATATAGC
//
LOCUS       KU373861      228 bp ss-RNA             RNA 06-FEB-2016
DEFINITION  Willemia scandinavica
ACCESSION   KU373861
REFERENCE   1
  AUTHORS   Wirta,H., Varkonyi,G., Rasmussen,C., Kaartinen,R., Schmidt,N.M.,
            Hebert,P.D., Bartak,M., Blagoev,G., Disney,H., Ertl,S.,
            Gjelstrup,P., Gwiazdowicz,D.J., Hulden,L., Ilmonen,J., Jakovlev,J.,
            Jaschhof,M., Kahanpaa,J., Kankaanpaa,T., Krogh,P.H., Labbee,R.,
            Lettner,C., Michelsen,V., Nielsen,S.A., Nielsen,T.R.,
            Paasivirta,L., Pedersen,S., Pohjoismaki,J., Salmela,J.,
            Vilkamaa,P., Vare,H., von Tschirnhaus,M. and Roslin,T. Wirta,H.K.
  TITLE     Establishing a community-wide DNA barcode library as a new tool for
            arctic research Direct Submission
  JOURNAL   Mol Ecol Resour (2015) In press Submitted (04-JAN-2016) Agricultural
            sciences, University of
            Helsinki, Latokartanonkaari 5, Helsinki, Helsinki FI-00014, Finland
   PUBMED   26602739
ORIGIN
1           TATATATTTA ATTTTTGGTG CTTGGGCAGC TCTTGTAGGA ACAGCTTTTA GTGTAATAAT
61          TCGATTAGAG TTAGGCCAGC CAGGTTCATT TATTGGAGAT GATCAAACAT ATAATGTTAT
121         AGTTACCGCT CATGCTTTTA TTATAATTTT TTTTATGGTT ATACCTATTA TAATTGGAGG
181         GTTTGGAAAT TGACTTGTAC CATTAATAAT TGGTGCCCCA GACATAGC
//
LOCUS       KU373854      228 bp ss-RNA             RNA 06-FEB-2016
DEFINITION  Megalothorax minimus
ACCESSION   KU373854
REFERENCE   1
  AUTHORS   Wirta,H., Varkonyi,G., Rasmussen,C., Kaartinen,R., Schmidt,N.M.,
            Hebert,P.D., Bartak,M., Blagoev,G., Disney,H., Ertl,S.,
            Gjelstrup,P., Gwiazdowicz,D.J., Hulden,L., Ilmonen,J., Jakovlev,J.,
            Jaschhof,M., Kahanpaa,J., Kankaanpaa,T., Krogh,P.H., Labbee,R.,
            Lettner,C., Michelsen,V., Nielsen,S.A., Nielsen,T.R.,
            Paasivirta,L., Pedersen,S., Pohjoismaki,J., Salmela,J.,
            Vilkamaa,P., Vare,H., von Tschirnhaus,M. and Roslin,T. Wirta,H.K.
  TITLE     Establishing a community-wide DNA barcode library as a new tool for
            arctic research Direct Submission
  JOURNAL   Mol Ecol Resour (2015) In press Submitted (04-JAN-2016) Agricultural
            sciences, University of
            Helsinki, Latokartanonkaari 5, Helsinki, Helsinki FI-00014, Finland
   PUBMED   26602739
ORIGIN
1           CCTCTACTTA CTTTTTGGGG TGTGATCTGC TATAGTCGGA ACAGCCTTTA GAGTTTTAAT
61          CCGACTAGAA CTAGGACACC CAGGAAGTTT AATCGGAAAC GACCAAATCT ACAACGTTAT
121         AGTAACAGCA CATGCTTTTA TCATAATTTT TTTTATAGTT ATACCAATAA TAATTGGGGG
181         GTTCGGAAAC TGACTTATCC CTCTTATAAT TGGAACCCCA GACATAGC
//
LOCUS       KU373843      228 bp ss-RNA             RNA 06-FEB-2016
DEFINITION  Limnophyes brachytomus
ACCESSION   KU373843
REFERENCE   1
  AUTHORS   Wirta,H., Varkonyi,G., Rasmussen,C., Kaartinen,R., Schmidt,N.M.,
            Hebert,P.D., Bartak,M., Blagoev,G., Disney,H., Ertl,S.,
            Gjelstrup,P., Gwiazdowicz,D.J., Hulden,L., Ilmonen,J., Jakovlev,J.,
            Jaschhof,M., Kahanpaa,J., Kankaanpaa,T., Krogh,P.H., Labbee,R.,
            Lettner,C., Michelsen,V., Nielsen,S.A., Nielsen,T.R.,
            Paasivirta,L., Pedersen,S., Pohjoismaki,J., Salmela,J.,
            Vilkamaa,P., Vare,H., von Tschirnhaus,M. and Roslin,T. Wirta,H.K.
  TITLE     Establishing a community-wide DNA barcode library as a new tool for
            arctic research Direct Submission
  JOURNAL   Mol Ecol Resour (2015) In press Submitted (04-JAN-2016) Agricultural
            sciences, University of
            Helsinki, Latokartanonkaari 5, Helsinki, Helsinki FI-00014, Finland
   PUBMED   26602739
ORIGIN
1           TCTTTATTTT ATTTTTGGGG CTTGATCTGG TATAGTAGGT ACTTCTTTAA GAATTTTAAT
61          TCGAGCTGAA CTTGGACATT CGGGAGCCTT GATCGGAGAT GATCAAATCT ATAATGTGAT
121         CGTTACCGCC CATGCTTTTG TTATAATTTT TTTTATAGTA ATACCTATTT TAATTGGGGG
181         ATTTGGAAAT TGACTAGTTC CTCTCATATT AGGAGCTCCT GATATGGC
//
LOCUS       KU373838      228 bp ss-RNA             RNA 06-FEB-2016
DEFINITION  Myopina crassipalpis
ACCESSION   KU373838
REFERENCE   1
  AUTHORS   Wirta,H., Varkonyi,G., Rasmussen,C., Kaartinen,R., Schmidt,N.M.,
            Hebert,P.D., Bartak,M., Blagoev,G., Disney,H., Ertl,S.,
            Gjelstrup,P., Gwiazdowicz,D.J., Hulden,L., Ilmonen,J., Jakovlev,J.,
            Jaschhof,M., Kahanpaa,J., Kankaanpaa,T., Krogh,P.H., Labbee,R.,
            Lettner,C., Michelsen,V., Nielsen,S.A., Nielsen,T.R.,
            Paasivirta,L., Pedersen,S., Pohjoismaki,J., Salmela,J.,
            Vilkamaa,P., Vare,H., von Tschirnhaus,M. and Roslin,T. Wirta,H.K.
  TITLE     Establishing a community-wide DNA barcode library as a new tool for
            arctic research Direct Submission
  JOURNAL   Mol Ecol Resour (2015) In press Submitted (04-JAN-2016) Agricultural
            sciences, University of
            Helsinki, Latokartanonkaari 5, Helsinki, Helsinki FI-00014, Finland
   PUBMED   26602739
ORIGIN
1           ATTATATTTT ATTTTCGGTG CATGATCAGG AATAGTAGGA ACTTCTTTAA GAATTTTAAT
61          TCGAGCGGAA TTAGGACATC CTGGAGCTTT AATTGGTGAT GACCAAATTT ATAACGTAAT
121         TGTAACAGCC CATGCTTTCA TTATAATTTT TTTTATAGTA ATACCTATTA TAATTGGAGG
181         GTTTGGAAAT TGATTAGTTC CATTAATACT AGGAGCTCCT GATATAGC
//
LOCUS       KU373831      228 bp ss-RNA             RNA 06-FEB-2016
DEFINITION  Orthocladius decoratus
ACCESSION   KU373831
REFERENCE   1
  AUTHORS   Wirta,H., Varkonyi,G., Rasmussen,C., Kaartinen,R., Schmidt,N.M.,
            Hebert,P.D., Bartak,M., Blagoev,G., Disney,H., Ertl,S.,
            Gjelstrup,P., Gwiazdowicz,D.J., Hulden,L., Ilmonen,J., Jakovlev,J.,
            Jaschhof,M., Kahanpaa,J., Kankaanpaa,T., Krogh,P.H., Labbee,R.,
            Lettner,C., Michelsen,V., Nielsen,S.A., Nielsen,T.R.,
            Paasivirta,L., Pedersen,S., Pohjoismaki,J., Salmela,J.,
            Vilkamaa,P., Vare,H., von Tschirnhaus,M. and Roslin,T. Wirta,H.K.
  TITLE     Establishing a community-wide DNA barcode library as a new tool for
            arctic research Direct Submission
  JOURNAL   Mol Ecol Resour (2015) In press Submitted (04-JAN-2016) Agricultural
            sciences, University of
            Helsinki, Latokartanonkaari 5, Helsinki, Helsinki FI-00014, Finland
   PUBMED   26602739
ORIGIN
1           TCTTTATTTT ATTTTTGGAG CTTGATCCGG AATAGTTGGA ACTTCTTTAA GAATTCTAAT
61          TCGAGCAGAA TTAGGTCATG CTGGATCCCT AATTGGAGAT GACCAAATTT ATAATGTTAT
121         TGTAACTGCT CATGCTTTTG TAATAATTTT TTTCATAGTT ATACCTATCT TAATTGGGGG
181         ATTTGGTAAT TGGTTAGTTC CTTTAATATT AGGAGCCCCT GATATAGC
//
LOCUS       KU373826      228 bp ss-RNA             RNA 06-FEB-2016
DEFINITION  Diamesa geminata
ACCESSION   KU373826
REFERENCE   1
  AUTHORS   Wirta,H., Varkonyi,G., Rasmussen,C., Kaartinen,R., Schmidt,N.M.,
            Hebert,P.D., Bartak,M., Blagoev,G., Disney,H., Ertl,S.,
            Gjelstrup,P., Gwiazdowicz,D.J., Hulden,L., Ilmonen,J., Jakovlev,J.,
            Jaschhof,M., Kahanpaa,J., Kankaanpaa,T., Krogh,P.H., Labbee,R.,
            Lettner,C., Michelsen,V., Nielsen,S.A., Nielsen,T.R.,
            Paasivirta,L., Pedersen,S., Pohjoismaki,J., Salmela,J.,
            Vilkamaa,P., Vare,H., von Tschirnhaus,M. and Roslin,T. Wirta,H.K.
  TITLE     Establishing a community-wide DNA barcode library as a new tool for
            arctic research Direct Submission
  JOURNAL   Mol Ecol Resour (2015) In press Submitted (04-JAN-2016) Agricultural
            sciences, University of
            Helsinki, Latokartanonkaari 5, Helsinki, Helsinki FI-00014, Finland
   PUBMED   26602739
ORIGIN
1           TTTATATTTT ATTTTTGGTG CTTGAGCTGG AATAGTAGGT ACTTCCCTTA GTATCTTAAT
61          TCGAGCTGAG TTAGGACATC CCGGTTCTTT AATTGGTGAT GACCAAATTT ATAATGTAAT
121         TGTAACAGCA CACGCTTTTG TAATAATTTT TTTTATAGTT ATACCTATTA TAATTGGAGG
181         ATTTGGAAAT TGATTAGTAC CTTTAATGTT AGGTGCACCT GATATAGC
//
LOCUS       KU373825      228 bp ss-RNA             RNA 06-FEB-2016
DEFINITION  Delia echinata
ACCESSION   KU373825
REFERENCE   1
  AUTHORS   Wirta,H., Varkonyi,G., Rasmussen,C., Kaartinen,R., Schmidt,N.M.,
            Hebert,P.D., Bartak,M., Blagoev,G., Disney,H., Ertl,S.,
            Gjelstrup,P., Gwiazdowicz,D.J., Hulden,L., Ilmonen,J., Jakovlev,J.,
            Jaschhof,M., Kahanpaa,J., Kankaanpaa,T., Krogh,P.H., Labbee,R.,
            Lettner,C., Michelsen,V., Nielsen,S.A., Nielsen,T.R.,
            Paasivirta,L., Pedersen,S., Pohjoismaki,J., Salmela,J.,
            Vilkamaa,P., Vare,H., von Tschirnhaus,M. and Roslin,T. Wirta,H.K.
  TITLE     Establishing a community-wide DNA barcode library as a new tool for
            arctic research Direct Submission
  JOURNAL   Mol Ecol Resour (2015) In press Submitted (04-JAN-2016) Agricultural
            sciences, University of
            Helsinki, Latokartanonkaari 5, Helsinki, Helsinki FI-00014, Finland
   PUBMED   26602739
ORIGIN
1           TTTATATTTT ATTTTTGGAG CTTGAGCAGG AATAGTAGGA ACTTCATTAA GTATATTAAT
61          TCGAGCTGAA TTAGGACACC CAGGAGCATT AATTGGAGAT GATCAAATTT ATAATGTAAT
121         TGTAACAGCC CATGCTTTTA TTATAATTTT TTTTATAGTA ATACCTATTA TAATTGGAGG
181         ATTTGGAAAT TGATTAGTTC CCCTTATACT AGGTGCTCCA GATATAGC
//
LOCUS       KU373819      228 bp ss-RNA             RNA 06-FEB-2016
DEFINITION  Protapanteles fulvipes
ACCESSION   KU373819
REFERENCE   1
  AUTHORS   Wirta,H., Varkonyi,G., Rasmussen,C., Kaartinen,R., Schmidt,N.M.,
            Hebert,P.D., Bartak,M., Blagoev,G., Disney,H., Ertl,S.,
            Gjelstrup,P., Gwiazdowicz,D.J., Hulden,L., Ilmonen,J., Jakovlev,J.,
            Jaschhof,M., Kahanpaa,J., Kankaanpaa,T., Krogh,P.H., Labbee,R.,
            Lettner,C., Michelsen,V., Nielsen,S.A., Nielsen,T.R.,
            Paasivirta,L., Pedersen,S., Pohjoismaki,J., Salmela,J.,
            Vilkamaa,P., Vare,H., von Tschirnhaus,M. and Roslin,T. Wirta,H.K.
  TITLE     Establishing a community-wide DNA barcode library as a new tool for
            arctic research Direct Submission
  JOURNAL   Mol Ecol Resour (2015) In press Submitted (04-JAN-2016) Agricultural
            sciences, University of
            Helsinki, Latokartanonkaari 5, Helsinki, Helsinki FI-00014, Finland
   PUBMED   26602739
ORIGIN
1           ATTATATTTT ATATTTGGAA TATGATCAGG TATACTAGGA TTTTCAATAA GTTTAATTAT
61          TCGATTAGAA ATAGGAATAC CTGGAAGATT AATTGGTAAT GATCAAATTT ATAATAGAAT
121         TGTTACTTCT CATGCACTTA TTATAATTTT TTTTATAATT ATACCTGTAA TAATTGGTGG
181         TTTTGGAAAT TGATTAATTC CTTTAATATT AGGTTCTCCT GATATATC
//
LOCUS       KU373801      228 bp ss-RNA             RNA 06-FEB-2016
DEFINITION  Spilogona monacantha
ACCESSION   KU373801
REFERENCE   1
  AUTHORS   Wirta,H., Varkonyi,G., Rasmussen,C., Kaartinen,R., Schmidt,N.M.,
            Hebert,P.D., Bartak,M., Blagoev,G., Disney,H., Ertl,S.,
            Gjelstrup,P., Gwiazdowicz,D.J., Hulden,L., Ilmonen,J., Jakovlev,J.,
            Jaschhof,M., Kahanpaa,J., Kankaanpaa,T., Krogh,P.H., Labbee,R.,
            Lettner,C., Michelsen,V., Nielsen,S.A., Nielsen,T.R.,
            Paasivirta,L., Pedersen,S., Pohjoismaki,J., Salmela,J.,
            Vilkamaa,P., Vare,H., von Tschirnhaus,M. and Roslin,T. Wirta,H.K.
  TITLE     Establishing a community-wide DNA barcode library as a new tool for
            arctic research Direct Submission
  JOURNAL   Mol Ecol Resour (2015) In press Submitted (04-JAN-2016) Agricultural
            sciences, University of
            Helsinki, Latokartanonkaari 5, Helsinki, Helsinki FI-00014, Finland
   PUBMED   26602739
ORIGIN
1           TTTATATTTT ATTTTTGGAG CTTGATCTGG AATAATTGGA ACTTCTTTAA GAATTTTAAT
61          TCGAGCTGAA TTAGGACATC CTGGTGCTTT AATTGGTAAC GATCAAATTT ATAATGTAAT
121         TGTAACTGCA CATGCTTTTA TTATAATTTT TTTTATAGTA ATACCTATTA TAATTGGAGG
181         ATTTGGAAAT TGACTAGTAC CCCTAATACT AGGAGCTCCT GATATAGC
//
LOCUS       KU373797      228 bp ss-RNA             RNA 06-FEB-2016
DEFINITION  Xysticus labradorensis
ACCESSION   KU373797
REFERENCE   1
  AUTHORS   Wirta,H., Varkonyi,G., Rasmussen,C., Kaartinen,R., Schmidt,N.M.,
            Hebert,P.D., Bartak,M., Blagoev,G., Disney,H., Ertl,S.,
            Gjelstrup,P., Gwiazdowicz,D.J., Hulden,L., Ilmonen,J., Jakovlev,J.,
            Jaschhof,M., Kahanpaa,J., Kankaanpaa,T., Krogh,P.H., Labbee,R.,
            Lettner,C., Michelsen,V., Nielsen,S.A., Nielsen,T.R.,
            Paasivirta,L., Pedersen,S., Pohjoismaki,J., Salmela,J.,
            Vilkamaa,P., Vare,H., von Tschirnhaus,M. and Roslin,T. Wirta,H.K.
  TITLE     Establishing a community-wide DNA barcode library as a new tool for
            arctic research Direct Submission
  JOURNAL   Mol Ecol Resour (2015) In press Submitted (04-JAN-2016) Agricultural
            sciences, University of
            Helsinki, Latokartanonkaari 5, Helsinki, Helsinki FI-00014, Finland
   PUBMED   26602739
ORIGIN
1           TTTATATTTA TTATTTGGTG CTTGATCGGC TATAGTTGGT ACTGCAATAA GAGTTTTAAT
61          TCGTATAGAG TTAGGAAATG TGGGTAGATT ATTAGGTAAT GACCATTTAT ATAATGTTAT
121         TGTTACAGCT CATGCTTTTG TAATAATTTT TTTTATAGTG ATACCAATTT TAATTGGGGG
181         TTTTGGAAAT TGGTTAGTGC CTTTAATGTT AGGAGCTCCT GATATATC
//
LOCUS       KU373786      228 bp ss-RNA             RNA 06-FEB-2016
DEFINITION  Nephrotoma lundbecki
ACCESSION   KU373786
REFERENCE   1
  AUTHORS   Wirta,H., Varkonyi,G., Rasmussen,C., Kaartinen,R., Schmidt,N.M.,
            Hebert,P.D., Bartak,M., Blagoev,G., Disney,H., Ertl,S.,
            Gjelstrup,P., Gwiazdowicz,D.J., Hulden,L., Ilmonen,J., Jakovlev,J.,
            Jaschhof,M., Kahanpaa,J., Kankaanpaa,T., Krogh,P.H., Labbee,R.,
            Lettner,C., Michelsen,V., Nielsen,S.A., Nielsen,T.R.,
            Paasivirta,L., Pedersen,S., Pohjoismaki,J., Salmela,J.,
            Vilkamaa,P., Vare,H., von Tschirnhaus,M. and Roslin,T. Wirta,H.K.
  TITLE     Establishing a community-wide DNA barcode library as a new tool for
            arctic research Direct Submission
  JOURNAL   Mol Ecol Resour (2015) In press Submitted (04-JAN-2016) Agricultural
            sciences, University of
            Helsinki, Latokartanonkaari 5, Helsinki, Helsinki FI-00014, Finland
   PUBMED   26602739
ORIGIN
1           CTTATATTTT ATTTTTGGAG CTTGAGCCGG TATAACCGGA ACTTCATTAA GCATTTTAAT
61          TCGAGCAGAA TTAGGACATC CTGGAGCATT AATTGGCGAT GATCAAATTT ATAATGTTAT
121         TGTAACTGCC CACGCTTTTA TTATAATTTT TTTTATAGTA ATGCCTATTA TAATTGGTGG
181         ATTTGGTAAT TGATTAGTCC CCCTAATACT AGGGGCCCCC GATATAGC
//
LOCUS       KU373772      228 bp ss-RNA             RNA 06-FEB-2016
DEFINITION  Drymeia segnis
ACCESSION   KU373772
REFERENCE   1
  AUTHORS   Wirta,H., Varkonyi,G., Rasmussen,C., Kaartinen,R., Schmidt,N.M.,
            Hebert,P.D., Bartak,M., Blagoev,G., Disney,H., Ertl,S.,
            Gjelstrup,P., Gwiazdowicz,D.J., Hulden,L., Ilmonen,J., Jakovlev,J.,
            Jaschhof,M., Kahanpaa,J., Kankaanpaa,T., Krogh,P.H., Labbee,R.,
            Lettner,C., Michelsen,V., Nielsen,S.A., Nielsen,T.R.,
            Paasivirta,L., Pedersen,S., Pohjoismaki,J., Salmela,J.,
            Vilkamaa,P., Vare,H., von Tschirnhaus,M. and Roslin,T. Wirta,H.K.
  TITLE     Establishing a community-wide DNA barcode library as a new tool for
            arctic research Direct Submission
  JOURNAL   Mol Ecol Resour (2015) In press Submitted (04-JAN-2016) Agricultural
            sciences, University of
            Helsinki, Latokartanonkaari 5, Helsinki, Helsinki FI-00014, Finland
   PUBMED   26602739
ORIGIN
1           ACTTTATTTT ATTTTTGGAG CATGATCAGG AATAGTAGGA ACTTCATTAA GAATTTTAAT
61          TCGAGCTGAA TTAGGACATC CTGGAGCATT AATTGGAAAT GACCAAATTT ATAATGTAAT
121         TGTTACTGCT CATGCTTTTG TTATAATTTT TTTCATAGTA ATACCTATTA TAATTGGAGG
181         ATTTGGAAAC TGATTAGTAC CATTAATATT AGGAGCTCCT GATATAGC
//
LOCUS       KU373766      228 bp ss-RNA             RNA 06-FEB-2016
DEFINITION  Spilogona denudata
ACCESSION   KU373766
REFERENCE   1
  AUTHORS   Wirta,H., Varkonyi,G., Rasmussen,C., Kaartinen,R., Schmidt,N.M.,
            Hebert,P.D., Bartak,M., Blagoev,G., Disney,H., Ertl,S.,
            Gjelstrup,P., Gwiazdowicz,D.J., Hulden,L., Ilmonen,J., Jakovlev,J.,
            Jaschhof,M., Kahanpaa,J., Kankaanpaa,T., Krogh,P.H., Labbee,R.,
            Lettner,C., Michelsen,V., Nielsen,S.A., Nielsen,T.R.,
            Paasivirta,L., Pedersen,S., Pohjoismaki,J., Salmela,J.,
            Vilkamaa,P., Vare,H., von Tschirnhaus,M. and Roslin,T. Wirta,H.K.
  TITLE     Establishing a community-wide DNA barcode library as a new tool for
            arctic research Direct Submission
  JOURNAL   Mol Ecol Resour (2015) In press Submitted (04-JAN-2016) Agricultural
            sciences, University of
            Helsinki, Latokartanonkaari 5, Helsinki, Helsinki FI-00014, Finland
   PUBMED   26602739
ORIGIN
1           TTTATATTTT ATTTTTGGAG CTTGATCTGG AATAATCGGA ACTTCATTAA GTATTTTAAT
61          TCGAGCTGAA TTAGGACATC CTGGTGCTTT AATTGGTAAT GATCAAATTT ATAATGTAAT
121         TGTAACTGCA CATGCTTTCA TTATAATTTT TTTTATAGTT ATACCTATTA TAATTGGAGG
181         ATTTGGAAAT TGATTAGTAC CATTAATATT AGGAGCTCCT GATATGGC
//
LOCUS       KU373764      228 bp ss-RNA             RNA 06-FEB-2016
DEFINITION  Olethreutes inquietana
ACCESSION   KU373764
REFERENCE   1
  AUTHORS   Wirta,H., Varkonyi,G., Rasmussen,C., Kaartinen,R., Schmidt,N.M.,
            Hebert,P.D., Bartak,M., Blagoev,G., Disney,H., Ertl,S.,
            Gjelstrup,P., Gwiazdowicz,D.J., Hulden,L., Ilmonen,J., Jakovlev,J.,
            Jaschhof,M., Kahanpaa,J., Kankaanpaa,T., Krogh,P.H., Labbee,R.,
            Lettner,C., Michelsen,V., Nielsen,S.A., Nielsen,T.R.,
            Paasivirta,L., Pedersen,S., Pohjoismaki,J., Salmela,J.,
            Vilkamaa,P., Vare,H., von Tschirnhaus,M. and Roslin,T. Wirta,H.K.
  TITLE     Establishing a community-wide DNA barcode library as a new tool for
            arctic research Direct Submission
  JOURNAL   Mol Ecol Resour (2015) In press Submitted (04-JAN-2016) Agricultural
            sciences, University of
            Helsinki, Latokartanonkaari 5, Helsinki, Helsinki FI-00014, Finland
   PUBMED   26602739
ORIGIN
1           ACTATATTTT ATTTTTGGTG TGTGAGCTGG AATAATTGGT ACTTCTTTAA GATTATTAAT
61          TCGAGCTGAA TTAGGAAATC CCGGATCATT AATTGGAGAT GATCAAATTT ATAATACTAT
121         TGTAACTGCT CACGCTTTTA TTATAATTTT TTTTATAGTT ATACCTATCA TAATTGGAGG
181         ATTTGGTAAT TGATTAGTAC CTTTAATATT AGGAGCCCCT GATATAGC
//
LOCUS       KU373753      228 bp ss-RNA             RNA 06-FEB-2016
DEFINITION  Gesneria centuriella
ACCESSION   KU373753
REFERENCE   1
  AUTHORS   Wirta,H., Varkonyi,G., Rasmussen,C., Kaartinen,R., Schmidt,N.M.,
            Hebert,P.D., Bartak,M., Blagoev,G., Disney,H., Ertl,S.,
            Gjelstrup,P., Gwiazdowicz,D.J., Hulden,L., Ilmonen,J., Jakovlev,J.,
            Jaschhof,M., Kahanpaa,J., Kankaanpaa,T., Krogh,P.H., Labbee,R.,
            Lettner,C., Michelsen,V., Nielsen,S.A., Nielsen,T.R.,
            Paasivirta,L., Pedersen,S., Pohjoismaki,J., Salmela,J.,
            Vilkamaa,P., Vare,H., von Tschirnhaus,M. and Roslin,T. Wirta,H.K.
  TITLE     Establishing a community-wide DNA barcode library as a new tool for
            arctic research Direct Submission
  JOURNAL   Mol Ecol Resour (2015) In press Submitted (04-JAN-2016) Agricultural
            sciences, University of
            Helsinki, Latokartanonkaari 5, Helsinki, Helsinki FI-00014, Finland
   PUBMED   26602739
ORIGIN
1           CCTATATTTT ATTTTTGGAA TCTGAGCAGG AATAGTAGGA ACTTCTCTAA GACTATTAAT
61          TCGTGCTGAA TTAGGAAATC CAGGTTCTTT AATCGGAGAT GATCAAATTT ACAATACAAT
121         TGTCACAGCT CATGCTTTTA TTATAATTTT TTTTATGGTC ATACCAATTA TAATTGGTGG
181         ATTTGGAAAT TGATTAATTC CCCTAATATT AGGAGCTCCT GATATAGC
//
LOCUS       KU373746      228 bp ss-RNA             RNA 06-FEB-2016
DEFINITION  Stenomacrus sp.
ACCESSION   KU373746
REFERENCE   1
  AUTHORS   Wirta,H., Varkonyi,G., Rasmussen,C., Kaartinen,R., Schmidt,N.M.,
            Hebert,P.D., Bartak,M., Blagoev,G., Disney,H., Ertl,S.,
            Gjelstrup,P., Gwiazdowicz,D.J., Hulden,L., Ilmonen,J., Jakovlev,J.,
            Jaschhof,M., Kahanpaa,J., Kankaanpaa,T., Krogh,P.H., Labbee,R.,
            Lettner,C., Michelsen,V., Nielsen,S.A., Nielsen,T.R.,
            Paasivirta,L., Pedersen,S., Pohjoismaki,J., Salmela,J.,
            Vilkamaa,P., Vare,H., von Tschirnhaus,M. and Roslin,T. Wirta,H.K.
  TITLE     Establishing a community-wide DNA barcode library as a new tool for
            arctic research Direct Submission
  JOURNAL   Mol Ecol Resour (2015) In press Submitted (04-JAN-2016) Agricultural
            sciences, University of
            Helsinki, Latokartanonkaari 5, Helsinki, Helsinki FI-00014, Finland
   PUBMED   26602739
ORIGIN
1           TTTATATTTT ATTTTTGGTA TATGAGCTGG AATAATTGGA TCTTCAATAA GATTAATTAT
61          TCGTTTAGAA TTAGGAAATC CTGGATTTTT AATTAATAAT GATCAAATTT ATAATTCTAT
121         TGTTACAGCC CATGCTTTTA TTATAATTTT TTTTATAGTT ATACCTATTA TAATTGGAGG
181         ATTTGGAAAT TGATTAATTC CTTTAATACT TGGAGCACCT GATATAGC
//
LOCUS       KU373743      228 bp ss-RNA             RNA 06-FEB-2016
DEFINITION  Sympistis zetterstedtii
ACCESSION   KU373743
REFERENCE   1
  AUTHORS   Wirta,H., Varkonyi,G., Rasmussen,C., Kaartinen,R., Schmidt,N.M.,
            Hebert,P.D., Bartak,M., Blagoev,G., Disney,H., Ertl,S.,
            Gjelstrup,P., Gwiazdowicz,D.J., Hulden,L., Ilmonen,J., Jakovlev,J.,
            Jaschhof,M., Kahanpaa,J., Kankaanpaa,T., Krogh,P.H., Labbee,R.,
            Lettner,C., Michelsen,V., Nielsen,S.A., Nielsen,T.R.,
            Paasivirta,L., Pedersen,S., Pohjoismaki,J., Salmela,J.,
            Vilkamaa,P., Vare,H., von Tschirnhaus,M. and Roslin,T. Wirta,H.K.
  TITLE     Establishing a community-wide DNA barcode library as a new tool for
            arctic research Direct Submission
  JOURNAL   Mol Ecol Resour (2015) In press Submitted (04-JAN-2016) Agricultural
            sciences, University of
            Helsinki, Latokartanonkaari 5, Helsinki, Helsinki FI-00014, Finland
   PUBMED   26602739
ORIGIN
1           ATTATATTTT ATTTTTGGAA TTTGAGCAGG AATAGTAGGA ACTTCATTAA GTTTACTAAT
61          TCGTGCCGAA TTAGGTACCC CCGGATCATT AATTGGTGAT GATCAAATTT ATAATACTAT
121         TGTTACAGCT CATGCTTTTA TTATAATTTT TTTTATAGTT ATACCTATTA TAATTGGAGG
181         ATTTGGAAAT TGACTTATTC CTCTAATATT AGGAGCTCCC GATATAGC
//
LOCUS       KU373723      228 bp ss-RNA             RNA 06-FEB-2016
DEFINITION  Spilogona micans
ACCESSION   KU373723
REFERENCE   1
  AUTHORS   Wirta,H., Varkonyi,G., Rasmussen,C., Kaartinen,R., Schmidt,N.M.,
            Hebert,P.D., Bartak,M., Blagoev,G., Disney,H., Ertl,S.,
            Gjelstrup,P., Gwiazdowicz,D.J., Hulden,L., Ilmonen,J., Jakovlev,J.,
            Jaschhof,M., Kahanpaa,J., Kankaanpaa,T., Krogh,P.H., Labbee,R.,
            Lettner,C., Michelsen,V., Nielsen,S.A., Nielsen,T.R.,
            Paasivirta,L., Pedersen,S., Pohjoismaki,J., Salmela,J.,
            Vilkamaa,P., Vare,H., von Tschirnhaus,M. and Roslin,T. Wirta,H.K.
  TITLE     Establishing a community-wide DNA barcode library as a new tool for
            arctic research Direct Submission
  JOURNAL   Mol Ecol Resour (2015) In press Submitted (04-JAN-2016) Agricultural
            sciences, University of
            Helsinki, Latokartanonkaari 5, Helsinki, Helsinki FI-00014, Finland
   PUBMED   26602739
ORIGIN
1           TTTATATTTT ATCTTTGGAG CTTGATCTGG TATAATTGGA ACTTCTTTAA GTATTTTAAT
61          TCGAGCTGAA TTAGGACACC CCGGTGCATT AATTGGTAAT GATCAAATTT ATAATGTAAT
121         TGTGACTGCA CATGCATTTA TTATAATTTT TTTTATAGTC ATGCCTATCA TAATTGGAGG
181         ATTTGGAAAT TGATTGGTAC CTTTAATATT AGGAGCACCA GACATAGC
//
LOCUS       KU373721      228 bp ss-RNA             RNA 06-FEB-2016
DEFINITION  Orthocladius roussellae
ACCESSION   KU373721
REFERENCE   1
  AUTHORS   Wirta,H., Varkonyi,G., Rasmussen,C., Kaartinen,R., Schmidt,N.M.,
            Hebert,P.D., Bartak,M., Blagoev,G., Disney,H., Ertl,S.,
            Gjelstrup,P., Gwiazdowicz,D.J., Hulden,L., Ilmonen,J., Jakovlev,J.,
            Jaschhof,M., Kahanpaa,J., Kankaanpaa,T., Krogh,P.H., Labbee,R.,
            Lettner,C., Michelsen,V., Nielsen,S.A., Nielsen,T.R.,
            Paasivirta,L., Pedersen,S., Pohjoismaki,J., Salmela,J.,
            Vilkamaa,P., Vare,H., von Tschirnhaus,M. and Roslin,T. Wirta,H.K.
  TITLE     Establishing a community-wide DNA barcode library as a new tool for
            arctic research Direct Submission
  JOURNAL   Mol Ecol Resour (2015) In press Submitted (04-JAN-2016) Agricultural
            sciences, University of
            Helsinki, Latokartanonkaari 5, Helsinki, Helsinki FI-00014, Finland
   PUBMED   26602739
ORIGIN
1           CTTATATTTT ATTTTTGGAG CTTGATCTGG AATAGTAGGA ACTTCTCTTA GAATTTTAAT
61          TCGAGCTGAA TTAGGCCACG CTGGCTCTTT AATTGGCGAC GATCAAATTT ATAACGTAAT
121         TGTTACAGCT CATGCTTTTG TAATAATTTT TTTTATAGTA ATGCCTATTT TAATTGGTGG
181         CTTTGGAAAC TGACTAGTGC CTTTAATATT AGGAGCACCT GATATAGC
//
LOCUS       KU373712      228 bp ss-RNA             RNA 06-FEB-2016
DEFINITION  Fucellia ariciiformis
ACCESSION   KU373712
REFERENCE   1
  AUTHORS   Wirta,H., Varkonyi,G., Rasmussen,C., Kaartinen,R., Schmidt,N.M.,
            Hebert,P.D., Bartak,M., Blagoev,G., Disney,H., Ertl,S.,
            Gjelstrup,P., Gwiazdowicz,D.J., Hulden,L., Ilmonen,J., Jakovlev,J.,
            Jaschhof,M., Kahanpaa,J., Kankaanpaa,T., Krogh,P.H., Labbee,R.,
            Lettner,C., Michelsen,V., Nielsen,S.A., Nielsen,T.R.,
            Paasivirta,L., Pedersen,S., Pohjoismaki,J., Salmela,J.,
            Vilkamaa,P., Vare,H., von Tschirnhaus,M. and Roslin,T. Wirta,H.K.
  TITLE     Establishing a community-wide DNA barcode library as a new tool for
            arctic research Direct Submission
  JOURNAL   Mol Ecol Resour (2015) In press Submitted (04-JAN-2016) Agricultural
            sciences, University of
            Helsinki, Latokartanonkaari 5, Helsinki, Helsinki FI-00014, Finland
   PUBMED   26602739
ORIGIN
1           ACTATATTTT ATTTTCGGTG CATGATCAGG AATAGTGGGA ACTTCTCTAA GTATTTTAAT
61          TCGAGCCGAA TTAGGACATC CTGGTGCATT AATTGGAGAT GATCAAATTT ATAACGTTAT
121         TGTAACAGCC CATGCTTTTA TTATGATTTT TTTTATAGTA ATACCTATTA TAATTGGAGG
181         ATTTGGAAAT TGATTAGTAC CTCTTATATT AGGGGCTCCT GATATAGC
//
LOCUS       KU373705      228 bp ss-RNA             RNA 06-FEB-2016
DEFINITION  Syrphus attenuatus
ACCESSION   KU373705
REFERENCE   1
  AUTHORS   Wirta,H., Varkonyi,G., Rasmussen,C., Kaartinen,R., Schmidt,N.M.,
            Hebert,P.D., Bartak,M., Blagoev,G., Disney,H., Ertl,S.,
            Gjelstrup,P., Gwiazdowicz,D.J., Hulden,L., Ilmonen,J., Jakovlev,J.,
            Jaschhof,M., Kahanpaa,J., Kankaanpaa,T., Krogh,P.H., Labbee,R.,
            Lettner,C., Michelsen,V., Nielsen,S.A., Nielsen,T.R.,
            Paasivirta,L., Pedersen,S., Pohjoismaki,J., Salmela,J.,
            Vilkamaa,P., Vare,H., von Tschirnhaus,M. and Roslin,T. Wirta,H.K.
  TITLE     Establishing a community-wide DNA barcode library as a new tool for
            arctic research Direct Submission
  JOURNAL   Mol Ecol Resour (2015) In press Submitted (04-JAN-2016) Agricultural
            sciences, University of
            Helsinki, Latokartanonkaari 5, Helsinki, Helsinki FI-00014, Finland
   PUBMED   26602739
ORIGIN
1           ATTATATTTT TTATTTGGAA CTTGAGCTGG TATAGTGGGA ACATCATTAA GTGTATTAAT
61          TCGTGCAGAG CTTGGACATC CAGGTGCTTT AATTGGAGAT GATCAAATTT ATAATGTTAT
121         TGTAACTGCT CATGCTTTTG TAATAATTTT TTTTATAGTA ATACCAATTA TAATTGGAGG
181         ATTTGGAAAT TGATTAGTTC CCTTAATACT AGGAGCTCCT GATATAGC
//
LOCUS       KU373691      228 bp ss-RNA             RNA 06-FEB-2016
DEFINITION  Metriocnemus ursinus
ACCESSION   KU373691
REFERENCE   1
  AUTHORS   Wirta,H., Varkonyi,G., Rasmussen,C., Kaartinen,R., Schmidt,N.M.,
            Hebert,P.D., Bartak,M., Blagoev,G., Disney,H., Ertl,S.,
            Gjelstrup,P., Gwiazdowicz,D.J., Hulden,L., Ilmonen,J., Jakovlev,J.,
            Jaschhof,M., Kahanpaa,J., Kankaanpaa,T., Krogh,P.H., Labbee,R.,
            Lettner,C., Michelsen,V., Nielsen,S.A., Nielsen,T.R.,
            Paasivirta,L., Pedersen,S., Pohjoismaki,J., Salmela,J.,
            Vilkamaa,P., Vare,H., von Tschirnhaus,M. and Roslin,T. Wirta,H.K.
  TITLE     Establishing a community-wide DNA barcode library as a new tool for
            arctic research Direct Submission
  JOURNAL   Mol Ecol Resour (2015) In press Submitted (04-JAN-2016) Agricultural
            sciences, University of
            Helsinki, Latokartanonkaari 5, Helsinki, Helsinki FI-00014, Finland
   PUBMED   26602739
ORIGIN
1           TTTATATTTT ATTTTTGGGG CTTGATCAGG TATAGTTGGG ACTTCTTTAA GAATTTTAAT
61          TCGAGCTGAA CTTGGTCACG CAGGATCTCT AATTGGCGAT GATCAAATTT ATAATGTTAT
121         TGTTACTGCT CATGCTTTTG TAATAATTTT TTTTATAGTT ATACCTATTT TAATTGGAGG
181         TTTTGGAAAT TGACTTGTCC CATTAATATT AGGAGCTCCC GATATAGC
//
LOCUS       KU373678      228 bp ss-RNA             RNA 06-FEB-2016
DEFINITION  Sminthurinus aureus
ACCESSION   KU373678
REFERENCE   1
  AUTHORS   Wirta,H., Varkonyi,G., Rasmussen,C., Kaartinen,R., Schmidt,N.M.,
            Hebert,P.D., Bartak,M., Blagoev,G., Disney,H., Ertl,S.,
            Gjelstrup,P., Gwiazdowicz,D.J., Hulden,L., Ilmonen,J., Jakovlev,J.,
            Jaschhof,M., Kahanpaa,J., Kankaanpaa,T., Krogh,P.H., Labbee,R.,
            Lettner,C., Michelsen,V., Nielsen,S.A., Nielsen,T.R.,
            Paasivirta,L., Pedersen,S., Pohjoismaki,J., Salmela,J.,
            Vilkamaa,P., Vare,H., von Tschirnhaus,M. and Roslin,T. Wirta,H.K.
  TITLE     Establishing a community-wide DNA barcode library as a new tool for
            arctic research Direct Submission
  JOURNAL   Mol Ecol Resour (2015) In press Submitted (04-JAN-2016) Agricultural
            sciences, University of
            Helsinki, Latokartanonkaari 5, Helsinki, Helsinki FI-00014, Finland
   PUBMED   26602739
ORIGIN
1           GATGTATTTA ATTTTTGGTG TGCTATCAGC TATAATTGGA ACGGCCTTTA GAATTCTTAT
61          TCGTTTAGAG TTGGGTCAGG TGGGTAGAAT AATTGGTAAT GATCAGATTT ATAATGTTAT
121         GGTTACTGCT CACGCTTTCA TTATGATTTT TTTTATAGTT ATACCAATTA TGATTGGGGG
181         GTTCGGTAAT TGATTAGTTC CATTAATAAT CGGAGCTCCT GATATAGC
//
LOCUS       KU373669      228 bp ss-RNA             RNA 06-FEB-2016
DEFINITION  Limnophyes pumilio
ACCESSION   KU373669
REFERENCE   1
  AUTHORS   Wirta,H., Varkonyi,G., Rasmussen,C., Kaartinen,R., Schmidt,N.M.,
            Hebert,P.D., Bartak,M., Blagoev,G., Disney,H., Ertl,S.,
            Gjelstrup,P., Gwiazdowicz,D.J., Hulden,L., Ilmonen,J., Jakovlev,J.,
            Jaschhof,M., Kahanpaa,J., Kankaanpaa,T., Krogh,P.H., Labbee,R.,
            Lettner,C., Michelsen,V., Nielsen,S.A., Nielsen,T.R.,
            Paasivirta,L., Pedersen,S., Pohjoismaki,J., Salmela,J.,
            Vilkamaa,P., Vare,H., von Tschirnhaus,M. and Roslin,T. Wirta,H.K.
  TITLE     Establishing a community-wide DNA barcode library as a new tool for
            arctic research Direct Submission
  JOURNAL   Mol Ecol Resour (2015) In press Submitted (04-JAN-2016) Agricultural
            sciences, University of
            Helsinki, Latokartanonkaari 5, Helsinki, Helsinki FI-00014, Finland
   PUBMED   26602739
ORIGIN
1           CCTTTATTTT ATTTTTGGAG CTTGATCAGG AATAGTTGGA ACTTCTTTAA GAATTTTAAT
61          TCGGACAGAA TTAGGTCATT CAGGAGCTTT AATTGGTGAT GACCAAATTT ATAATGTGAT
121         TGTAACTGCC CATGCTTTTG TAATAATTTT TTTTATAGTA ATACCTATTT TAATTGGGGG
181         ATTTGGGAAT TGATTAGTCC CCTTAATATT AGGAGCCCCT GATATAGC
//
LOCUS       KU373655      228 bp ss-RNA             RNA 06-FEB-2016
DEFINITION  Metriocnemus eurynotus
ACCESSION   KU373655
REFERENCE   1
  AUTHORS   Wirta,H., Varkonyi,G., Rasmussen,C., Kaartinen,R., Schmidt,N.M.,
            Hebert,P.D., Bartak,M., Blagoev,G., Disney,H., Ertl,S.,
            Gjelstrup,P., Gwiazdowicz,D.J., Hulden,L., Ilmonen,J., Jakovlev,J.,
            Jaschhof,M., Kahanpaa,J., Kankaanpaa,T., Krogh,P.H., Labbee,R.,
            Lettner,C., Michelsen,V., Nielsen,S.A., Nielsen,T.R.,
            Paasivirta,L., Pedersen,S., Pohjoismaki,J., Salmela,J.,
            Vilkamaa,P., Vare,H., von Tschirnhaus,M. and Roslin,T. Wirta,H.K.
  TITLE     Establishing a community-wide DNA barcode library as a new tool for
            arctic research Direct Submission
  JOURNAL   Mol Ecol Resour (2015) In press Submitted (04-JAN-2016) Agricultural
            sciences, University of
            Helsinki, Latokartanonkaari 5, Helsinki, Helsinki FI-00014, Finland
   PUBMED   26602739
ORIGIN
1           TTTATATTTT ATTTTTGGGG CCTGATCAGG AATAGTAGGG ACTTCTTTAA GAATCCTAAT
61          TCGTGCTGAA TTAGGTCATG CAGGATCTTT AATTGGAGAT GATCAAATTT ATAATGTAAT
121         TGTTACCGCT CATGCTTTTG TTATAATTTT TTTTATGGTT ATACCAATTT TAATTGGAGG
181         GTTTGGAAAC TGATTGGTGC CTTTGATATT AGGGGCTCCT GATATAGC
//
LOCUS       KU373639      228 bp ss-RNA             RNA 06-FEB-2016
DEFINITION  Zaphne frontata
ACCESSION   KU373639
REFERENCE   1
  AUTHORS   Wirta,H., Varkonyi,G., Rasmussen,C., Kaartinen,R., Schmidt,N.M.,
            Hebert,P.D., Bartak,M., Blagoev,G., Disney,H., Ertl,S.,
            Gjelstrup,P., Gwiazdowicz,D.J., Hulden,L., Ilmonen,J., Jakovlev,J.,
            Jaschhof,M., Kahanpaa,J., Kankaanpaa,T., Krogh,P.H., Labbee,R.,
            Lettner,C., Michelsen,V., Nielsen,S.A., Nielsen,T.R.,
            Paasivirta,L., Pedersen,S., Pohjoismaki,J., Salmela,J.,
            Vilkamaa,P., Vare,H., von Tschirnhaus,M. and Roslin,T. Wirta,H.K.
  TITLE     Establishing a community-wide DNA barcode library as a new tool for
            arctic research Direct Submission
  JOURNAL   Mol Ecol Resour (2015) In press Submitted (04-JAN-2016) Agricultural
            sciences, University of
            Helsinki, Latokartanonkaari 5, Helsinki, Helsinki FI-00014, Finland
   PUBMED   26602739
ORIGIN
1           ATTATATTTT ATTTTCGGGG CATGAGCAGG AATAGTAGGA ACTTCATTAA GTATTCTTAT
61          TCGAGCCGAA TTAGGTCATC CAGGAGCCTT AATTGGTGAT GATCAAATTT ATAACGTAAT
121         TGTTACAGCT CATGCTTTTA TTATAATTTT TTTTATAGTA ATACCAATTA TAATTGGAGG
181         ATTTGGTAAT TGATTAGTTC CTCTTATACT AGGAGCTCCT GATATAGC
//
LOCUS       KU373608      228 bp ss-RNA             RNA 06-FEB-2016
DEFINITION  Euxoa adumbrata
ACCESSION   KU373608
REFERENCE   1
  AUTHORS   Wirta,H., Varkonyi,G., Rasmussen,C., Kaartinen,R., Schmidt,N.M.,
            Hebert,P.D., Bartak,M., Blagoev,G., Disney,H., Ertl,S.,
            Gjelstrup,P., Gwiazdowicz,D.J., Hulden,L., Ilmonen,J., Jakovlev,J.,
            Jaschhof,M., Kahanpaa,J., Kankaanpaa,T., Krogh,P.H., Labbee,R.,
            Lettner,C., Michelsen,V., Nielsen,S.A., Nielsen,T.R.,
            Paasivirta,L., Pedersen,S., Pohjoismaki,J., Salmela,J.,
            Vilkamaa,P., Vare,H., von Tschirnhaus,M. and Roslin,T. Wirta,H.K.
  TITLE     Establishing a community-wide DNA barcode library as a new tool for
            arctic research Direct Submission
  JOURNAL   Mol Ecol Resour (2015) In press Submitted (04-JAN-2016) Agricultural
            sciences, University of
            Helsinki, Latokartanonkaari 5, Helsinki, Helsinki FI-00014, Finland
   PUBMED   26602739
ORIGIN
1           ATTATATTTT ATTTTTGGTA TTTGAGCAGG AATAGTAGGA ACTTCTTTAA GACTACTAAT
61          TCGAGCTGAA TTAGGAAATC CTGGATCTTT AATTGGAGAT GATCAAATTT ATAATACAAT
121         TGTTACAGCT CATGCTTTTA TTATAATTTT TTTCATAGTT ATACCTATTA TAATTGGAGG
181         ATTTGGTAAT TGATTAGTTC CTTTAATATT AGGTGCCCCA GATATGGC
//
LOCUS       KU373603      228 bp ss-RNA             RNA 06-FEB-2016
DEFINITION  Exorista thula
ACCESSION   KU373603
REFERENCE   1
  AUTHORS   Wirta,H., Varkonyi,G., Rasmussen,C., Kaartinen,R., Schmidt,N.M.,
            Hebert,P.D., Bartak,M., Blagoev,G., Disney,H., Ertl,S.,
            Gjelstrup,P., Gwiazdowicz,D.J., Hulden,L., Ilmonen,J., Jakovlev,J.,
            Jaschhof,M., Kahanpaa,J., Kankaanpaa,T., Krogh,P.H., Labbee,R.,
            Lettner,C., Michelsen,V., Nielsen,S.A., Nielsen,T.R.,
            Paasivirta,L., Pedersen,S., Pohjoismaki,J., Salmela,J.,
            Vilkamaa,P., Vare,H., von Tschirnhaus,M. and Roslin,T. Wirta,H.K.
  TITLE     Establishing a community-wide DNA barcode library as a new tool for
            arctic research Direct Submission
  JOURNAL   Mol Ecol Resour (2015) In press Submitted (04-JAN-2016) Agricultural
            sciences, University of
            Helsinki, Latokartanonkaari 5, Helsinki, Helsinki FI-00014, Finland
   PUBMED   26602739
ORIGIN
1           TTTATATTTC ATTTTTGGAG CATGAGCAGG AATAATTGGT ACTTCATTAA GTATTTTAAT
61          TCGAACTGAA TTAGGACATC CTGGATCATT AATTGGTAAT GACCAAATTT ATAATGTAAT
121         TGTTACAGCT CATGCATTTA TTATAATTTT TTTTATAGTA ATACCAATTA TAATTGGAGG
181         ATTTGGAAAT TGATTAGTTC CTTTAATATT AGGAGCCCCA GATATAGC
//
LOCUS       KU373595      228 bp ss-RNA             RNA 06-FEB-2016
DEFINITION  Brevicornu fuscipenne
ACCESSION   KU373595
REFERENCE   1
  AUTHORS   Wirta,H., Varkonyi,G., Rasmussen,C., Kaartinen,R., Schmidt,N.M.,
            Hebert,P.D., Bartak,M., Blagoev,G., Disney,H., Ertl,S.,
            Gjelstrup,P., Gwiazdowicz,D.J., Hulden,L., Ilmonen,J., Jakovlev,J.,
            Jaschhof,M., Kahanpaa,J., Kankaanpaa,T., Krogh,P.H., Labbee,R.,
            Lettner,C., Michelsen,V., Nielsen,S.A., Nielsen,T.R.,
            Paasivirta,L., Pedersen,S., Pohjoismaki,J., Salmela,J.,
            Vilkamaa,P., Vare,H., von Tschirnhaus,M. and Roslin,T. Wirta,H.K.
  TITLE     Establishing a community-wide DNA barcode library as a new tool for
            arctic research Direct Submission
  JOURNAL   Mol Ecol Resour (2015) In press Submitted (04-JAN-2016) Agricultural
            sciences, University of
            Helsinki, Latokartanonkaari 5, Helsinki, Helsinki FI-00014, Finland
   PUBMED   26602739
ORIGIN
1           ATTATATTTT ATTTTTGGAG CTTGATCTGG AATAGTAGGA ACTTCTTTAA GAATAATTAT
61          TCGAGCAGAA TTAGGTCACC CAGGAGCTTT AATCGGAAAT GACCAAATTT ATAATGTAGT
121         AGTGACAGCC CATGCATTTA TCATAATTTT TTTTATAGTA ATACCAATTA TAATTGGAGG
181         ATTTGGAAAC TGACTAGTAC CCCTAATACT AGGTGCCCCA GACATAGC
//
LOCUS       KU373588      228 bp ss-RNA             RNA 06-FEB-2016
DEFINITION  Mecynargus borealis
ACCESSION   KU373588
REFERENCE   1
  AUTHORS   Wirta,H., Varkonyi,G., Rasmussen,C., Kaartinen,R., Schmidt,N.M.,
            Hebert,P.D., Bartak,M., Blagoev,G., Disney,H., Ertl,S.,
            Gjelstrup,P., Gwiazdowicz,D.J., Hulden,L., Ilmonen,J., Jakovlev,J.,
            Jaschhof,M., Kahanpaa,J., Kankaanpaa,T., Krogh,P.H., Labbee,R.,
            Lettner,C., Michelsen,V., Nielsen,S.A., Nielsen,T.R.,
            Paasivirta,L., Pedersen,S., Pohjoismaki,J., Salmela,J.,
            Vilkamaa,P., Vare,H., von Tschirnhaus,M. and Roslin,T. Wirta,H.K.
  TITLE     Establishing a community-wide DNA barcode library as a new tool for
            arctic research Direct Submission
  JOURNAL   Mol Ecol Resour (2015) In press Submitted (04-JAN-2016) Agricultural
            sciences, University of
            Helsinki, Latokartanonkaari 5, Helsinki, Helsinki FI-00014, Finland
   PUBMED   26602739
ORIGIN
1           TTTATATTTT ATTTTTGGGG CTTGGGCTGC TATAGTAGGT ACAGCAATGA GAGTATTAAT
61          TCGAATTGAG TTAGGGCAAA CTGGTAGATT ATTAGGAGAT GATCAGTTAT ATAATGTTAT
121         TGTTACTGCT CATGCTTTTG TTATAATTTT TTTTATAGTG ATGCCTATTT TGATTGGGGG
181         GTTTGGAAAC TGGTTAGTGC CTTTAATGTT AGGGGCTCCA GATATAGC
//
LOCUS       KU373587      228 bp ss-RNA             RNA 06-FEB-2016
DEFINITION  Scathophaga furcata
ACCESSION   KU373587
REFERENCE   1
  AUTHORS   Wirta,H., Varkonyi,G., Rasmussen,C., Kaartinen,R., Schmidt,N.M.,
            Hebert,P.D., Bartak,M., Blagoev,G., Disney,H., Ertl,S.,
            Gjelstrup,P., Gwiazdowicz,D.J., Hulden,L., Ilmonen,J., Jakovlev,J.,
            Jaschhof,M., Kahanpaa,J., Kankaanpaa,T., Krogh,P.H., Labbee,R.,
            Lettner,C., Michelsen,V., Nielsen,S.A., Nielsen,T.R.,
            Paasivirta,L., Pedersen,S., Pohjoismaki,J., Salmela,J.,
            Vilkamaa,P., Vare,H., von Tschirnhaus,M. and Roslin,T. Wirta,H.K.
  TITLE     Establishing a community-wide DNA barcode library as a new tool for
            arctic research Direct Submission
  JOURNAL   Mol Ecol Resour (2015) In press Submitted (04-JAN-2016) Agricultural
            sciences, University of
            Helsinki, Latokartanonkaari 5, Helsinki, Helsinki FI-00014, Finland
   PUBMED   26602739
ORIGIN
1           ATTATATTTT ATTTTCGGAG CGTGATCCGG AATAATTGGA ACTTCTTTAA GTATTTTAAT
61          TCGAGCTGAA TTAGGACACC CTGGAGCATT AATTGGTGAT GATCAAATTT ATAATGTAAT
121         TGTAACTGCT CATGCCTTTA TTATAATTTT TTTTATAGTA ATGCCAATTA TAATTGGAGG
181         ATTTGGTAAT TGACTAGTGC CTCTTATATT AGGTGCTCCT GATATAGC
//
LOCUS       KU373567      228 bp ss-RNA             RNA 06-FEB-2016
DEFINITION  Cynomya mortuorum
ACCESSION   KU373567
REFERENCE   1
  AUTHORS   Wirta,H., Varkonyi,G., Rasmussen,C., Kaartinen,R., Schmidt,N.M.,
            Hebert,P.D., Bartak,M., Blagoev,G., Disney,H., Ertl,S.,
            Gjelstrup,P., Gwiazdowicz,D.J., Hulden,L., Ilmonen,J., Jakovlev,J.,
            Jaschhof,M., Kahanpaa,J., Kankaanpaa,T., Krogh,P.H., Labbee,R.,
            Lettner,C., Michelsen,V., Nielsen,S.A., Nielsen,T.R.,
            Paasivirta,L., Pedersen,S., Pohjoismaki,J., Salmela,J.,
            Vilkamaa,P., Vare,H., von Tschirnhaus,M. and Roslin,T. Wirta,H.K.
  TITLE     Establishing a community-wide DNA barcode library as a new tool for
            arctic research Direct Submission
  JOURNAL   Mol Ecol Resour (2015) In press Submitted (04-JAN-2016) Agricultural
            sciences, University of
            Helsinki, Latokartanonkaari 5, Helsinki, Helsinki FI-00014, Finland
   PUBMED   26602739
ORIGIN
1           TCTATACTTT ATTTTTGGAG CTTGATCAGG AATGATCGGA ACTTCATTAA GAATTTTAAT
61          TCGAGCCGAA CTAGGACACC CTGGAGCATT AATTGGTGAT GACCAAATCT ATAATGTAAT
121         TGTTACAGCT CATGCTTTTA TTATAATTTT TTTTATAGTA ATACCAATTA TAATTGGAGG
181         GTTTGGTAAT TGATTAGTCC CTTTAATGTT AGGAGCCCCA GATATAGC
//
LOCUS       KU373563      228 bp ss-RNA             RNA 06-FEB-2016
DEFINITION  Fucellia pictipennis
ACCESSION   KU373563
REFERENCE   1
  AUTHORS   Wirta,H., Varkonyi,G., Rasmussen,C., Kaartinen,R., Schmidt,N.M.,
            Hebert,P.D., Bartak,M., Blagoev,G., Disney,H., Ertl,S.,
            Gjelstrup,P., Gwiazdowicz,D.J., Hulden,L., Ilmonen,J., Jakovlev,J.,
            Jaschhof,M., Kahanpaa,J., Kankaanpaa,T., Krogh,P.H., Labbee,R.,
            Lettner,C., Michelsen,V., Nielsen,S.A., Nielsen,T.R.,
            Paasivirta,L., Pedersen,S., Pohjoismaki,J., Salmela,J.,
            Vilkamaa,P., Vare,H., von Tschirnhaus,M. and Roslin,T. Wirta,H.K.
  TITLE     Establishing a community-wide DNA barcode library as a new tool for
            arctic research Direct Submission
  JOURNAL   Mol Ecol Resour (2015) In press Submitted (04-JAN-2016) Agricultural
            sciences, University of
            Helsinki, Latokartanonkaari 5, Helsinki, Helsinki FI-00014, Finland
   PUBMED   26602739
ORIGIN
1           TTTATATTTT ATTTTTGGGG CTTGATCCGG AATAGTAGGA ACTTCATTAA GTATCTTAAT
61          TCGAGCAGAA TTAGGGCACC CAGGAGCACT AATTGGAGAT GACCAAATTT ATAATGTTAT
121         TGTAACAGCT CATGCTTTTA TTATAATTTT TTTTATAGTA ATGCCTATCA TAATTGGTGG
181         ATTTGGAAAT TGATTAGTAC CCCTTATACT AGGAGCTCCA GATATAGC
//
LOCUS       KU373554      228 bp ss-RNA             RNA 06-FEB-2016
DEFINITION  Spilogona micans
ACCESSION   KU373554
REFERENCE   1
  AUTHORS   Wirta,H., Varkonyi,G., Rasmussen,C., Kaartinen,R., Schmidt,N.M.,
            Hebert,P.D., Bartak,M., Blagoev,G., Disney,H., Ertl,S.,
            Gjelstrup,P., Gwiazdowicz,D.J., Hulden,L., Ilmonen,J., Jakovlev,J.,
            Jaschhof,M., Kahanpaa,J., Kankaanpaa,T., Krogh,P.H., Labbee,R.,
            Lettner,C., Michelsen,V., Nielsen,S.A., Nielsen,T.R.,
            Paasivirta,L., Pedersen,S., Pohjoismaki,J., Salmela,J.,
            Vilkamaa,P., Vare,H., von Tschirnhaus,M. and Roslin,T. Wirta,H.K.
  TITLE     Establishing a community-wide DNA barcode library as a new tool for
            arctic research Direct Submission
  JOURNAL   Mol Ecol Resour (2015) In press Submitted (04-JAN-2016) Agricultural
            sciences, University of
            Helsinki, Latokartanonkaari 5, Helsinki, Helsinki FI-00014, Finland
   PUBMED   26602739
ORIGIN
1           TTTATATTTT ATCTTTGGAG CTTGATCTGG TATAATCGGA ACTTCTTTAA GTATTTTAAT
61          TCGAGCTGAA TTAGGACACC CCGGTGCATT AATTGGTAAT GATCAAATTT ATAATGTAAT
121         TGTGACTGCA CATGCATTTA TTATAATTTT TTTTATAGTC ATGCCTATCA TAATTGGAGG
181         ATTTGGAAAT TGATTGGTAC CTTTAATATT AGGAGCACCA GACATAGC
//
LOCUS       KU373547      228 bp ss-RNA             RNA 06-FEB-2016
DEFINITION  Diamesa aberrata
ACCESSION   KU373547
REFERENCE   1
  AUTHORS   Wirta,H., Varkonyi,G., Rasmussen,C., Kaartinen,R., Schmidt,N.M.,
            Hebert,P.D., Bartak,M., Blagoev,G., Disney,H., Ertl,S.,
            Gjelstrup,P., Gwiazdowicz,D.J., Hulden,L., Ilmonen,J., Jakovlev,J.,
            Jaschhof,M., Kahanpaa,J., Kankaanpaa,T., Krogh,P.H., Labbee,R.,
            Lettner,C., Michelsen,V., Nielsen,S.A., Nielsen,T.R.,
            Paasivirta,L., Pedersen,S., Pohjoismaki,J., Salmela,J.,
            Vilkamaa,P., Vare,H., von Tschirnhaus,M. and Roslin,T. Wirta,H.K.
  TITLE     Establishing a community-wide DNA barcode library as a new tool for
            arctic research Direct Submission
  JOURNAL   Mol Ecol Resour (2015) In press Submitted (04-JAN-2016) Agricultural
            sciences, University of
            Helsinki, Latokartanonkaari 5, Helsinki, Helsinki FI-00014, Finland
   PUBMED   26602739
ORIGIN
1           TTTATATTTT ATTTTTGGAG CTTGAGCTGG AATAGTAGGT ACTTCCCTTA GTATCTTAAT
61          TCGAGCTGAG TTAGGTCATC CCGGTTCTTT AATTGGCGAT GATCAAATCT ATAATGTAAT
121         TGTAACAGCA CACGCTTTTG TAATAATTTT TTTTATAGTT ATACCTATTA TAATTGGAGG
181         ATTCGGAAAC TGATTAGTTC CCCTAATACT AGGGGCCCCT GATATGGC
//
LOCUS       KU373542      228 bp ss-RNA             RNA 06-FEB-2016
DEFINITION  Lophosceles minimus
ACCESSION   KU373542
REFERENCE   1
  AUTHORS   Wirta,H., Varkonyi,G., Rasmussen,C., Kaartinen,R., Schmidt,N.M.,
            Hebert,P.D., Bartak,M., Blagoev,G., Disney,H., Ertl,S.,
            Gjelstrup,P., Gwiazdowicz,D.J., Hulden,L., Ilmonen,J., Jakovlev,J.,
            Jaschhof,M., Kahanpaa,J., Kankaanpaa,T., Krogh,P.H., Labbee,R.,
            Lettner,C., Michelsen,V., Nielsen,S.A., Nielsen,T.R.,
            Paasivirta,L., Pedersen,S., Pohjoismaki,J., Salmela,J.,
            Vilkamaa,P., Vare,H., von Tschirnhaus,M. and Roslin,T. Wirta,H.K.
  TITLE     Establishing a community-wide DNA barcode library as a new tool for
            arctic research Direct Submission
  JOURNAL   Mol Ecol Resour (2015) In press Submitted (04-JAN-2016) Agricultural
            sciences, University of
            Helsinki, Latokartanonkaari 5, Helsinki, Helsinki FI-00014, Finland
   PUBMED   26602739
ORIGIN
1           ATTGTATTTC ATTTTTGGAG CTTGAGCAGG AATAGTAGGT ACTTCACTAA GTATTTTAAT
61          TCGATCTGAA TTAGGACACC CAGGTGCTTT AATTGGAGAT GATCAAATTT ATAACGTAAT
121         TGTAACTGCA CATGCTTTTA TTATGATTTT TTTTATAGTT ATACCTATTA TAATTGGAGG
181         ATTTGGAAAT TGATTAGTTC CTTTAATATT AGGAGCTCCT GATATAGC
//
LOCUS       KU373536      228 bp ss-RNA             RNA 06-FEB-2016
DEFINITION  Ochlerotatus nigripes
ACCESSION   KU373536
REFERENCE   1
  AUTHORS   Wirta,H., Varkonyi,G., Rasmussen,C., Kaartinen,R., Schmidt,N.M.,
            Hebert,P.D., Bartak,M., Blagoev,G., Disney,H., Ertl,S.,
            Gjelstrup,P., Gwiazdowicz,D.J., Hulden,L., Ilmonen,J., Jakovlev,J.,
            Jaschhof,M., Kahanpaa,J., Kankaanpaa,T., Krogh,P.H., Labbee,R.,
            Lettner,C., Michelsen,V., Nielsen,S.A., Nielsen,T.R.,
            Paasivirta,L., Pedersen,S., Pohjoismaki,J., Salmela,J.,
            Vilkamaa,P., Vare,H., von Tschirnhaus,M. and Roslin,T. Wirta,H.K.
  TITLE     Establishing a community-wide DNA barcode library as a new tool for
            arctic research Direct Submission
  JOURNAL   Mol Ecol Resour (2015) In press Submitted (04-JAN-2016) Agricultural
            sciences, University of
            Helsinki, Latokartanonkaari 5, Helsinki, Helsinki FI-00014, Finland
   PUBMED   26602739
ORIGIN
1           ATTATATTTT ATTTTTGGAG TTTGATCAGG AATAGTTGGA ACATCATTAA GAATTTTAAT
61          TCGAGCTGAA TTAAGTCAAC CAGGGATATT TATTGGAAAT GACCAAATTT ATAACGTAAT
121         TGTTACAGCT CATGCTTTTA TTATAATTTT TTTTATAGTA ATACCTATTA TAATTGGAGG
181         ATTTGGAAAT TGATTAGTCC CTTTAATACT AGGAGCCCCA GATATAGC
//
LOCUS       KU373504      228 bp ss-RNA             RNA 06-FEB-2016
DEFINITION  Protophormia atriceps
ACCESSION   KU373504
REFERENCE   1
  AUTHORS   Wirta,H., Varkonyi,G., Rasmussen,C., Kaartinen,R., Schmidt,N.M.,
            Hebert,P.D., Bartak,M., Blagoev,G., Disney,H., Ertl,S.,
            Gjelstrup,P., Gwiazdowicz,D.J., Hulden,L., Ilmonen,J., Jakovlev,J.,
            Jaschhof,M., Kahanpaa,J., Kankaanpaa,T., Krogh,P.H., Labbee,R.,
            Lettner,C., Michelsen,V., Nielsen,S.A., Nielsen,T.R.,
            Paasivirta,L., Pedersen,S., Pohjoismaki,J., Salmela,J.,
            Vilkamaa,P., Vare,H., von Tschirnhaus,M. and Roslin,T. Wirta,H.K.
  TITLE     Establishing a community-wide DNA barcode library as a new tool for
            arctic research Direct Submission
  JOURNAL   Mol Ecol Resour (2015) In press Submitted (04-JAN-2016) Agricultural
            sciences, University of
            Helsinki, Latokartanonkaari 5, Helsinki, Helsinki FI-00014, Finland
   PUBMED   26602739
ORIGIN
1           TTTATATTTC ATTTTCGGAG CTTGATCCGG AATAGTAGGA ACTTCTTTAA GAATCTTAAT
61          TCGAGCTGAA TTAGGACACC CTGGAGCACT AATTGGAGAT GATCAAATTT ATAATGTAAT
121         TGTAACAGCT CACGCTTTTA TTATAATTTT CTTTATAGTG ATGCCAATTA TAATTGGAGG
181         ATTTGGAAAT TGATTAGTTC CTCTTATATT AGGAGCTCCA GATATAGC
//
LOCUS       KU373472      228 bp ss-RNA             RNA 06-FEB-2016
DEFINITION  Erythraeidae cf.
ACCESSION   KU373472
REFERENCE   1
  AUTHORS   Wirta,H., Varkonyi,G., Rasmussen,C., Kaartinen,R., Schmidt,N.M.,
            Hebert,P.D., Bartak,M., Blagoev,G., Disney,H., Ertl,S.,
            Gjelstrup,P., Gwiazdowicz,D.J., Hulden,L., Ilmonen,J., Jakovlev,J.,
            Jaschhof,M., Kahanpaa,J., Kankaanpaa,T., Krogh,P.H., Labbee,R.,
            Lettner,C., Michelsen,V., Nielsen,S.A., Nielsen,T.R.,
            Paasivirta,L., Pedersen,S., Pohjoismaki,J., Salmela,J.,
            Vilkamaa,P., Vare,H., von Tschirnhaus,M. and Roslin,T. Wirta,H.K.
  TITLE     Establishing a community-wide DNA barcode library as a new tool for
            arctic research Direct Submission
  JOURNAL   Mol Ecol Resour (2015) In press Submitted (04-JAN-2016) Agricultural
            sciences, University of
            Helsinki, Latokartanonkaari 5, Helsinki, Helsinki FI-00014, Finland
   PUBMED   26602739
ORIGIN
1           AATATACTTT GCTTTAGGAA CATGATCAGG AATCATAGGA GTTAGCCTCA GTTCAATCAT
61          TCGACTAGAA TTAAGTCAAC CAGGACAATT ATTTTCAAGA GACCAAACTT ACAACAGTAT
121         TGTAACTGCT CACGCATTTG TTATAATTTT TTTTATAGTA ATACCAATCA TAATTGGAGG
181         TTTTGGAAAC TGATTAGTTC CTTTAATAAT TGGTTCTCCA GACATGGC
//
LOCUS       KU373464      228 bp ss-RNA             RNA 06-FEB-2016
DEFINITION  Syngrapha parilis
ACCESSION   KU373464
REFERENCE   1
  AUTHORS   Wirta,H., Varkonyi,G., Rasmussen,C., Kaartinen,R., Schmidt,N.M.,
            Hebert,P.D., Bartak,M., Blagoev,G., Disney,H., Ertl,S.,
            Gjelstrup,P., Gwiazdowicz,D.J., Hulden,L., Ilmonen,J., Jakovlev,J.,
            Jaschhof,M., Kahanpaa,J., Kankaanpaa,T., Krogh,P.H., Labbee,R.,
            Lettner,C., Michelsen,V., Nielsen,S.A., Nielsen,T.R.,
            Paasivirta,L., Pedersen,S., Pohjoismaki,J., Salmela,J.,
            Vilkamaa,P., Vare,H., von Tschirnhaus,M. and Roslin,T. Wirta,H.K.
  TITLE     Establishing a community-wide DNA barcode library as a new tool for
            arctic research Direct Submission
  JOURNAL   Mol Ecol Resour (2015) In press Submitted (04-JAN-2016) Agricultural
            sciences, University of
            Helsinki, Latokartanonkaari 5, Helsinki, Helsinki FI-00014, Finland
   PUBMED   26602739
ORIGIN
1           TCTATATTTT ATTTTTGGTA TTTGAGCTGG TATAGTAGGT ACATCTTTAA GATTATTAAT
61          TCGAGCAGAA TTAGGAACCC CCGGATCTTT AATTGGAGAT GATCAAATTT ATAACACTAT
121         TGTAACAGCA CATGCATTTA TTATAATTTT TTTTATAGTT ATACCTATTA TGATTGGAGG
181         ATTTGGTAAT TGACTCGTTC CTCTAATATT AGGGGCCCCT GATATAGC
//
LOCUS       KU373461      228 bp ss-RNA             RNA 06-FEB-2016
DEFINITION  Praon brevistigma
ACCESSION   KU373461
REFERENCE   1
  AUTHORS   Wirta,H., Varkonyi,G., Rasmussen,C., Kaartinen,R., Schmidt,N.M.,
            Hebert,P.D., Bartak,M., Blagoev,G., Disney,H., Ertl,S.,
            Gjelstrup,P., Gwiazdowicz,D.J., Hulden,L., Ilmonen,J., Jakovlev,J.,
            Jaschhof,M., Kahanpaa,J., Kankaanpaa,T., Krogh,P.H., Labbee,R.,
            Lettner,C., Michelsen,V., Nielsen,S.A., Nielsen,T.R.,
            Paasivirta,L., Pedersen,S., Pohjoismaki,J., Salmela,J.,
            Vilkamaa,P., Vare,H., von Tschirnhaus,M. and Roslin,T. Wirta,H.K.
  TITLE     Establishing a community-wide DNA barcode library as a new tool for
            arctic research Direct Submission
  JOURNAL   Mol Ecol Resour (2015) In press Submitted (04-JAN-2016) Agricultural
            sciences, University of
            Helsinki, Latokartanonkaari 5, Helsinki, Helsinki FI-00014, Finland
   PUBMED   26602739
ORIGIN
1           TTTATATTTT ATTTTTGGTA TATGAGCAGG TATAGTAGGG CTATCAATAA GTTTAATTAT
61          TCGGTTAGAA TTAGGTATAC CTGGAAGATT AATTGGTAGG GATCAAATTT ATAATAGAAT
121         TGTAACTTCT CATGCTTTTG TAATAATTTT TTTTATAGTT ATACCAATTA TAATTGGAGG
181         ATTTGGTAAT TGATTAATTC CATTAATATT AAGAGCTCCT GATATAGC
//
LOCUS       KU373457      213 bp ss-RNA             RNA 06-FEB-2016
DEFINITION  Occapes hinzi
ACCESSION   KU373457
REFERENCE   1
  AUTHORS   Wirta,H., Varkonyi,G., Rasmussen,C., Kaartinen,R., Schmidt,N.M.,
            Hebert,P.D., Bartak,M., Blagoev,G., Disney,H., Ertl,S.,
            Gjelstrup,P., Gwiazdowicz,D.J., Hulden,L., Ilmonen,J., Jakovlev,J.,
            Jaschhof,M., Kahanpaa,J., Kankaanpaa,T., Krogh,P.H., Labbee,R.,
            Lettner,C., Michelsen,V., Nielsen,S.A., Nielsen,T.R.,
            Paasivirta,L., Pedersen,S., Pohjoismaki,J., Salmela,J.,
            Vilkamaa,P., Vare,H., von Tschirnhaus,M. and Roslin,T. Wirta,H.K.
  TITLE     Establishing a community-wide DNA barcode library as a new tool for
            arctic research Direct Submission
  JOURNAL   Mol Ecol Resour (2015) In press Submitted (04-JAN-2016) Agricultural
            sciences, University of
            Helsinki, Latokartanonkaari 5, Helsinki, Helsinki FI-00014, Finland
   PUBMED   26602739
ORIGIN
1           .......... .....AGGTA TATGAGCTGG TATAATTGGA TCTTCAATAA GTTTAATTAT
61          TCGAATAGAA TTAGGTAGTC CAGGGTTTTT AATTAATAAT GACCAAATTT ATAATTCTAT
121         TGTAACTGCC CATGCATTTA TTATAATTTT TTTCATAGTA ATACCTATTA TAATTGGAGG
181         ATTTGGAAAT TGACTAATTC CTTTAATATT AGGAGCTCCA GATATAGC
//
LOCUS       KU373456      228 bp ss-RNA             RNA 06-FEB-2016
DEFINITION  Zaphne divisa
ACCESSION   KU373456
REFERENCE   1
  AUTHORS   Wirta,H., Varkonyi,G., Rasmussen,C., Kaartinen,R., Schmidt,N.M.,
            Hebert,P.D., Bartak,M., Blagoev,G., Disney,H., Ertl,S.,
            Gjelstrup,P., Gwiazdowicz,D.J., Hulden,L., Ilmonen,J., Jakovlev,J.,
            Jaschhof,M., Kahanpaa,J., Kankaanpaa,T., Krogh,P.H., Labbee,R.,
            Lettner,C., Michelsen,V., Nielsen,S.A., Nielsen,T.R.,
            Paasivirta,L., Pedersen,S., Pohjoismaki,J., Salmela,J.,
            Vilkamaa,P., Vare,H., von Tschirnhaus,M. and Roslin,T. Wirta,H.K.
  TITLE     Establishing a community-wide DNA barcode library as a new tool for
            arctic research Direct Submission
  JOURNAL   Mol Ecol Resour (2015) In press Submitted (04-JAN-2016) Agricultural
            sciences, University of
            Helsinki, Latokartanonkaari 5, Helsinki, Helsinki FI-00014, Finland
   PUBMED   26602739
ORIGIN
1           ATTATATTTT ATTTTCGGAG CATGAGCAGG AATAGTAGGA ACTTCACTAA GTATTCTTAT
61          TCGAGCAGAA TTAGGTCATC CAGGAGCATT AATTGGTGAT GATCAAATTT ATAATGTAAT
121         TGTTACAGCT CATGCTTTTA TTATAATTTT TTTTATAGTA ATACCAATTA TAATTGGAGG
181         ATTTGGTAAT TGATTAGTTC CTCTTATACT AGGAGCTCCT GATATAGC
//
LOCUS       KU373452      228 bp ss-RNA             RNA 06-FEB-2016
DEFINITION  Orthocladius rivicola
ACCESSION   KU373452
REFERENCE   1
  AUTHORS   Wirta,H., Varkonyi,G., Rasmussen,C., Kaartinen,R., Schmidt,N.M.,
            Hebert,P.D., Bartak,M., Blagoev,G., Disney,H., Ertl,S.,
            Gjelstrup,P., Gwiazdowicz,D.J., Hulden,L., Ilmonen,J., Jakovlev,J.,
            Jaschhof,M., Kahanpaa,J., Kankaanpaa,T., Krogh,P.H., Labbee,R.,
            Lettner,C., Michelsen,V., Nielsen,S.A., Nielsen,T.R.,
            Paasivirta,L., Pedersen,S., Pohjoismaki,J., Salmela,J.,
            Vilkamaa,P., Vare,H., von Tschirnhaus,M. and Roslin,T. Wirta,H.K.
  TITLE     Establishing a community-wide DNA barcode library as a new tool for
            arctic research Direct Submission
  JOURNAL   Mol Ecol Resour (2015) In press Submitted (04-JAN-2016) Agricultural
            sciences, University of
            Helsinki, Latokartanonkaari 5, Helsinki, Helsinki FI-00014, Finland
   PUBMED   26602739
ORIGIN
1           TTTATATTTT ATTTTTGGAG CTTGATCCGG AATAGTTGGT ACTTCTTTAA GAATTTTAAT
61          TCGAGCTGAA TTAGGTCACG CAGGATCTTT AATTGGTGAT GATCAAATTT ATAATGTAAT
121         TGTAACTGCC CACGCTTTTG TAATAATTTT TTTCATAGTT ATGCCTATTT TAATTGGAGG
181         TTTCGGTAAT TGATTAGTGC CTTTAATACT TGGAGCCCCA GATATAGC
//
LOCUS       KU373448      228 bp ss-RNA             RNA 06-FEB-2016
DEFINITION  Folsomia sexoculata
ACCESSION   KU373448
REFERENCE   1
  AUTHORS   Wirta,H., Varkonyi,G., Rasmussen,C., Kaartinen,R., Schmidt,N.M.,
            Hebert,P.D., Bartak,M., Blagoev,G., Disney,H., Ertl,S.,
            Gjelstrup,P., Gwiazdowicz,D.J., Hulden,L., Ilmonen,J., Jakovlev,J.,
            Jaschhof,M., Kahanpaa,J., Kankaanpaa,T., Krogh,P.H., Labbee,R.,
            Lettner,C., Michelsen,V., Nielsen,S.A., Nielsen,T.R.,
            Paasivirta,L., Pedersen,S., Pohjoismaki,J., Salmela,J.,
            Vilkamaa,P., Vare,H., von Tschirnhaus,M. and Roslin,T. Wirta,H.K.
  TITLE     Establishing a community-wide DNA barcode library as a new tool for
            arctic research Direct Submission
  JOURNAL   Mol Ecol Resour (2015) In press Submitted (04-JAN-2016) Agricultural
            sciences, University of
            Helsinki, Latokartanonkaari 5, Helsinki, Helsinki FI-00014, Finland
   PUBMED   26602739
ORIGIN
1           AATATATTTA ATTTTTGGGG TATGATCGGC TATAGTAGGG ACCGCATTCA GAGTTTTAAT
61          CCGACTAGAA TTAGGTCAAC CAGGATCTTT TATTGGAGAC GACCAAATTT ATAATGTTAT
121         AGTAACAGCC CATGCCTTCA TTATAATTTT TTTTATAGTT ATACCTATTA TAATTGGAGG
181         GTTTGGGAAT TGATTAATCC CCCTAATAAT TGGAGCCCCA GATATAGC
//
LOCUS       KU373445      228 bp ss-RNA             RNA 06-FEB-2016
DEFINITION  Spilogona megastoma
ACCESSION   KU373445
REFERENCE   1
  AUTHORS   Wirta,H., Varkonyi,G., Rasmussen,C., Kaartinen,R., Schmidt,N.M.,
            Hebert,P.D., Bartak,M., Blagoev,G., Disney,H., Ertl,S.,
            Gjelstrup,P., Gwiazdowicz,D.J., Hulden,L., Ilmonen,J., Jakovlev,J.,
            Jaschhof,M., Kahanpaa,J., Kankaanpaa,T., Krogh,P.H., Labbee,R.,
            Lettner,C., Michelsen,V., Nielsen,S.A., Nielsen,T.R.,
            Paasivirta,L., Pedersen,S., Pohjoismaki,J., Salmela,J.,
            Vilkamaa,P., Vare,H., von Tschirnhaus,M. and Roslin,T. Wirta,H.K.
  TITLE     Establishing a community-wide DNA barcode library as a new tool for
            arctic research Direct Submission
  JOURNAL   Mol Ecol Resour (2015) In press Submitted (04-JAN-2016) Agricultural
            sciences, University of
            Helsinki, Latokartanonkaari 5, Helsinki, Helsinki FI-00014, Finland
   PUBMED   26602739
ORIGIN
1           TTTATATTTT ATTTTTGGAG CTTGATCTGG TATAATTGGA ACTTCTTTAA GTATTTTAAT
61          TCGAGCTGAA TTAGGACATC CTGGAGCATT AATTGGTAAT GATCAAATTT ATAATGTAAT
121         TGTAACCGCA CATGCTTTTA TCATAATTTT CTTTATAGTT ATACCTATTA TAATTGGAGG
181         ATTTGGAAAT TGATTAGTAC CATTAATATT AGGAGCTCCA GATATAGC
//
LOCUS       KU373443      228 bp ss-RNA             RNA 06-FEB-2016
DEFINITION  Rhamphomyia filicauda
ACCESSION   KU373443
REFERENCE   1
  AUTHORS   Wirta,H., Varkonyi,G., Rasmussen,C., Kaartinen,R., Schmidt,N.M.,
            Hebert,P.D., Bartak,M., Blagoev,G., Disney,H., Ertl,S.,
            Gjelstrup,P., Gwiazdowicz,D.J., Hulden,L., Ilmonen,J., Jakovlev,J.,
            Jaschhof,M., Kahanpaa,J., Kankaanpaa,T., Krogh,P.H., Labbee,R.,
            Lettner,C., Michelsen,V., Nielsen,S.A., Nielsen,T.R.,
            Paasivirta,L., Pedersen,S., Pohjoismaki,J., Salmela,J.,
            Vilkamaa,P., Vare,H., von Tschirnhaus,M. and Roslin,T. Wirta,H.K.
  TITLE     Establishing a community-wide DNA barcode library as a new tool for
            arctic research Direct Submission
  JOURNAL   Mol Ecol Resour (2015) In press Submitted (04-JAN-2016) Agricultural
            sciences, University of
            Helsinki, Latokartanonkaari 5, Helsinki, Helsinki FI-00014, Finland
   PUBMED   26602739
ORIGIN
1           ATTATATTTT ATTTTTGGGG CCTGGGCAGG TATAGTAGGA ACTTCATTAA GAATTTTAAT
61          TCGAATAGAA TTAGGACACC CAGGTGCATT AATTGGAGAT GACCAAATTT ATAACGTAAT
121         TGTTACAGCC CATGCTTTTG TAATAATTTT TTTTATAGTA ATACCTATTA TAATTGGAGG
181         ATTTGGTAAT TGATTAGTTC CTCTAATATT AGGAGCACCA GATATAGC
//
LOCUS       KU373441      228 bp ss-RNA             RNA 06-FEB-2016
DEFINITION  Stenomacrus micropennis
ACCESSION   KU373441
REFERENCE   1
  AUTHORS   Wirta,H., Varkonyi,G., Rasmussen,C., Kaartinen,R., Schmidt,N.M.,
            Hebert,P.D., Bartak,M., Blagoev,G., Disney,H., Ertl,S.,
            Gjelstrup,P., Gwiazdowicz,D.J., Hulden,L., Ilmonen,J., Jakovlev,J.,
            Jaschhof,M., Kahanpaa,J., Kankaanpaa,T., Krogh,P.H., Labbee,R.,
            Lettner,C., Michelsen,V., Nielsen,S.A., Nielsen,T.R.,
            Paasivirta,L., Pedersen,S., Pohjoismaki,J., Salmela,J.,
            Vilkamaa,P., Vare,H., von Tschirnhaus,M. and Roslin,T. Wirta,H.K.
  TITLE     Establishing a community-wide DNA barcode library as a new tool for
            arctic research Direct Submission
  JOURNAL   Mol Ecol Resour (2015) In press Submitted (04-JAN-2016) Agricultural
            sciences, University of
            Helsinki, Latokartanonkaari 5, Helsinki, Helsinki FI-00014, Finland
   PUBMED   26602739
ORIGIN
1           TTTATATTTT ATCTTTGGTA TATGAGCAGG AATAATTGGA TCATCAATAA GATTAATTAT
61          TCGATTAGAA CTAGGGAATC CAGGATTTTT AATTAATAAT GATCAAATTT ATAATTCTAT
121         TGTTACAGCA CATGCTTTTA TTATAATTTT TTTTATAGTT ATACCAATTA TAATTGGAGG
181         ATTTGGAAAT TGACTTATTC CATTAATATT AGGAGCCCCT GATATAGC
//
LOCUS       KU373365      228 bp ss-RNA             RNA 06-FEB-2016
DEFINITION  Hydrobaenus fusistylus
ACCESSION   KU373365
REFERENCE   1
  AUTHORS   Wirta,H., Varkonyi,G., Rasmussen,C., Kaartinen,R., Schmidt,N.M.,
            Hebert,P.D., Bartak,M., Blagoev,G., Disney,H., Ertl,S.,
            Gjelstrup,P., Gwiazdowicz,D.J., Hulden,L., Ilmonen,J., Jakovlev,J.,
            Jaschhof,M., Kahanpaa,J., Kankaanpaa,T., Krogh,P.H., Labbee,R.,
            Lettner,C., Michelsen,V., Nielsen,S.A., Nielsen,T.R.,
            Paasivirta,L., Pedersen,S., Pohjoismaki,J., Salmela,J.,
            Vilkamaa,P., Vare,H., von Tschirnhaus,M. and Roslin,T. Wirta,H.K.
  TITLE     Establishing a community-wide DNA barcode library as a new tool for
            arctic research Direct Submission
  JOURNAL   Mol Ecol Resour (2015) In press Submitted (04-JAN-2016) Agricultural
            sciences, University of
            Helsinki, Latokartanonkaari 5, Helsinki, Helsinki FI-00014, Finland
   PUBMED   26602739
ORIGIN
1           ATTATATTTT ATTTTTGGGG CTTGGTCTGG AATAGTGGGT ACTTCCCTTA GTATCCTTAT
61          TCGGGCTGAA TTAGGCCACG TCGGCTCCTT AATTGGGGAC GATCAAATTT ATAATGTAAT
121         TGTAACAGCT CATGCTTTTG TCATAATTTT TTTCATGGTT ATGCCTATTT TAATTGGAGG
181         ATTTGGAAAT TGACTAGTAC CCTTAATACT AGGTGCCCCT GATATAGC
//
LOCUS       KU373364      228 bp ss-RNA             RNA 06-FEB-2016
DEFINITION  Megaselia arcticae
ACCESSION   KU373364
REFERENCE   1
  AUTHORS   Wirta,H., Varkonyi,G., Rasmussen,C., Kaartinen,R., Schmidt,N.M.,
            Hebert,P.D., Bartak,M., Blagoev,G., Disney,H., Ertl,S.,
            Gjelstrup,P., Gwiazdowicz,D.J., Hulden,L., Ilmonen,J., Jakovlev,J.,
            Jaschhof,M., Kahanpaa,J., Kankaanpaa,T., Krogh,P.H., Labbee,R.,
            Lettner,C., Michelsen,V., Nielsen,S.A., Nielsen,T.R.,
            Paasivirta,L., Pedersen,S., Pohjoismaki,J., Salmela,J.,
            Vilkamaa,P., Vare,H., von Tschirnhaus,M. and Roslin,T. Wirta,H.K.
  TITLE     Establishing a community-wide DNA barcode library as a new tool for
            arctic research Direct Submission
  JOURNAL   Mol Ecol Resour (2015) In press Submitted (04-JAN-2016) Agricultural
            sciences, University of
            Helsinki, Latokartanonkaari 5, Helsinki, Helsinki FI-00014, Finland
   PUBMED   26602739
ORIGIN
1           ATTATATTTT ATTTTTGGAG CTTGAGCTGG GATAGTAGGA ACCTCTTTAA GTATCATAAT
61          TCGAGCTGAA CTAGGCCACC CTGGTGCTTT AATTGGTGAT GATCAAATTT ATAATGTAAT
121         TGTTACTGCT CATGCTTTTA TTATAATTTT TTTTATAGTA ATACCTATTA TAATAGGAGG
181         ATTTGGAAAT TGATTAGTTC CTTTAATATT AGGAGCTCCT GATATAGC
//
LOCUS       KU373362      228 bp ss-RNA             RNA 06-FEB-2016
DEFINITION  Polia richardsoni
ACCESSION   KU373362
REFERENCE   1
  AUTHORS   Wirta,H., Varkonyi,G., Rasmussen,C., Kaartinen,R., Schmidt,N.M.,
            Hebert,P.D., Bartak,M., Blagoev,G., Disney,H., Ertl,S.,
            Gjelstrup,P., Gwiazdowicz,D.J., Hulden,L., Ilmonen,J., Jakovlev,J.,
            Jaschhof,M., Kahanpaa,J., Kankaanpaa,T., Krogh,P.H., Labbee,R.,
            Lettner,C., Michelsen,V., Nielsen,S.A., Nielsen,T.R.,
            Paasivirta,L., Pedersen,S., Pohjoismaki,J., Salmela,J.,
            Vilkamaa,P., Vare,H., von Tschirnhaus,M. and Roslin,T. Wirta,H.K.
  TITLE     Establishing a community-wide DNA barcode library as a new tool for
            arctic research Direct Submission
  JOURNAL   Mol Ecol Resour (2015) In press Submitted (04-JAN-2016) Agricultural
            sciences, University of
            Helsinki, Latokartanonkaari 5, Helsinki, Helsinki FI-00014, Finland
   PUBMED   26602739
ORIGIN
1           ATTATATTTT ATTTTTGGAA TTTGAGCTGG AATAGTTGGA ACTTCATTAA GATTGCTAAT
61          TCGAGCTGAA TTAGGAACCC CCGGATCTTT AATTGGAGAT GACCAAATTT ATAATACTAT
121         TGTAACAGCT CATGCTTTTA TTATAATTTT TTTTATAGTT ATACCCATTA TAATTGGAGG
181         TTTTGGTAAT TGGCTTGTAC CATTAATGCT AGGAGCCCCT GATATAGC
//
LOCUS       KU373336      228 bp ss-RNA             RNA 06-FEB-2016
DEFINITION  Limnophyes minimus
ACCESSION   KU373336
REFERENCE   1
  AUTHORS   Wirta,H., Varkonyi,G., Rasmussen,C., Kaartinen,R., Schmidt,N.M.,
            Hebert,P.D., Bartak,M., Blagoev,G., Disney,H., Ertl,S.,
            Gjelstrup,P., Gwiazdowicz,D.J., Hulden,L., Ilmonen,J., Jakovlev,J.,
            Jaschhof,M., Kahanpaa,J., Kankaanpaa,T., Krogh,P.H., Labbee,R.,
            Lettner,C., Michelsen,V., Nielsen,S.A., Nielsen,T.R.,
            Paasivirta,L., Pedersen,S., Pohjoismaki,J., Salmela,J.,
            Vilkamaa,P., Vare,H., von Tschirnhaus,M. and Roslin,T. Wirta,H.K.
  TITLE     Establishing a community-wide DNA barcode library as a new tool for
            arctic research Direct Submission
  JOURNAL   Mol Ecol Resour (2015) In press Submitted (04-JAN-2016) Agricultural
            sciences, University of
            Helsinki, Latokartanonkaari 5, Helsinki, Helsinki FI-00014, Finland
   PUBMED   26602739
ORIGIN
1           TTTATACTTC ATTTTCGGAG CCTGATCTGG GATAGTAGGT ACCTCTTTAA GTATTTTAAT
61          TCGAGCTGAA TTAGGTCATT CCGGAGCCTT AATTGGAGAT GACCAAATTT ATAATGTAAT
121         TGTAACTGCC CATGCTTTTG TTATAATTTT TTTTATAGTA ATACCAATTT TAATTGGAGG
181         ATTTGGAAAT TGATTAGTAC CTCTAATATT AGGGGCACCT GATATAGC
//
LOCUS       KU373297      228 bp ss-RNA             RNA 06-FEB-2016
DEFINITION  Tokunagaia rectangularis
ACCESSION   KU373297
REFERENCE   1
  AUTHORS   Wirta,H., Varkonyi,G., Rasmussen,C., Kaartinen,R., Schmidt,N.M.,
            Hebert,P.D., Bartak,M., Blagoev,G., Disney,H., Ertl,S.,
            Gjelstrup,P., Gwiazdowicz,D.J., Hulden,L., Ilmonen,J., Jakovlev,J.,
            Jaschhof,M., Kahanpaa,J., Kankaanpaa,T., Krogh,P.H., Labbee,R.,
            Lettner,C., Michelsen,V., Nielsen,S.A., Nielsen,T.R.,
            Paasivirta,L., Pedersen,S., Pohjoismaki,J., Salmela,J.,
            Vilkamaa,P., Vare,H., von Tschirnhaus,M. and Roslin,T. Wirta,H.K.
  TITLE     Establishing a community-wide DNA barcode library as a new tool for
            arctic research Direct Submission
  JOURNAL   Mol Ecol Resour (2015) In press Submitted (04-JAN-2016) Agricultural
            sciences, University of
            Helsinki, Latokartanonkaari 5, Helsinki, Helsinki FI-00014, Finland
   PUBMED   26602739
ORIGIN
1           TTTATATTTT ATTTTTGGAG CTTGAGCAGG AATAGTGGGT ACTTCCCTTA GTATCCTTAT
61          TCGTGCAGAA TTGGGCCACG CAGGATCCTT AATTGGTGAT GACCAAATTT ATAATGTAAT
121         TGTTACCGCT CATGCTTTCG TAATAATTTT TTTTATAGTG ATACCCATTT TAATTGGAGG
181         GTTTGGAAAT TGGTTAGTCC CTCTTATACT TGGGGCCCCT GATATAGC
//
LOCUS       KU373285      228 bp ss-RNA             RNA 06-FEB-2016
DEFINITION  Stenoptilia mengeli
ACCESSION   KU373285
REFERENCE   1
  AUTHORS   Wirta,H., Varkonyi,G., Rasmussen,C., Kaartinen,R., Schmidt,N.M.,
            Hebert,P.D., Bartak,M., Blagoev,G., Disney,H., Ertl,S.,
            Gjelstrup,P., Gwiazdowicz,D.J., Hulden,L., Ilmonen,J., Jakovlev,J.,
            Jaschhof,M., Kahanpaa,J., Kankaanpaa,T., Krogh,P.H., Labbee,R.,
            Lettner,C., Michelsen,V., Nielsen,S.A., Nielsen,T.R.,
            Paasivirta,L., Pedersen,S., Pohjoismaki,J., Salmela,J.,
            Vilkamaa,P., Vare,H., von Tschirnhaus,M. and Roslin,T. Wirta,H.K.
  TITLE     Establishing a community-wide DNA barcode library as a new tool for
            arctic research Direct Submission
  JOURNAL   Mol Ecol Resour (2015) In press Submitted (04-JAN-2016) Agricultural
            sciences, University of
            Helsinki, Latokartanonkaari 5, Helsinki, Helsinki FI-00014, Finland
   PUBMED   26602739
ORIGIN
1           ATTATATTTT ATTTTTGGAG TTTGAGCAGG CATAATTGGA ACATCTCTAA GTTTATTAAT
61          TCGAGCTGAA TTAGGAACCC CTAGTTCATT AATTGGAGAT GATCAAATTT ATAACTCAAT
121         TGTAACAGCT CATGCTTTTA TTATAATTTT TTTTATAGTT ATACCAATTA TAATTGGAGG
181         ATTTGGAAAT TGACTTGTAC CCTTAATATT AGGAGCTCCA GATATAGC
//
LOCUS       KU373284      228 bp ss-RNA             RNA 06-FEB-2016
DEFINITION  Ochlerotatus impiger
ACCESSION   KU373284
REFERENCE   1
  AUTHORS   Wirta,H., Varkonyi,G., Rasmussen,C., Kaartinen,R., Schmidt,N.M.,
            Hebert,P.D., Bartak,M., Blagoev,G., Disney,H., Ertl,S.,
            Gjelstrup,P., Gwiazdowicz,D.J., Hulden,L., Ilmonen,J., Jakovlev,J.,
            Jaschhof,M., Kahanpaa,J., Kankaanpaa,T., Krogh,P.H., Labbee,R.,
            Lettner,C., Michelsen,V., Nielsen,S.A., Nielsen,T.R.,
            Paasivirta,L., Pedersen,S., Pohjoismaki,J., Salmela,J.,
            Vilkamaa,P., Vare,H., von Tschirnhaus,M. and Roslin,T. Wirta,H.K.
  TITLE     Establishing a community-wide DNA barcode library as a new tool for
            arctic research Direct Submission
  JOURNAL   Mol Ecol Resour (2015) In press Submitted (04-JAN-2016) Agricultural
            sciences, University of
            Helsinki, Latokartanonkaari 5, Helsinki, Helsinki FI-00014, Finland
   PUBMED   26602739
ORIGIN
1           ATTATATTTT ATTTTTGGAG TTTGATCAGG AATAGTTGGA ACATCATTAA GAATTTTAAT
61          TCGAGCTGAA TTAAGTCAAC CAGGAATATT TATTGGGAAT GACCAAATTT ATAACGTAAT
121         TGTTACAGCT CATGCTTTTA TTATAATTTT TTTTATAGTA ATACCTATTA TAATTGGAGG
181         ATTTGGAAAT TGATTAGTCC CTTTAATACT AGGAGCCCCA GATATAGC
//
LOCUS       KU373257      228 bp ss-RNA             RNA 06-FEB-2016
DEFINITION  Rhyacia quadrangula
ACCESSION   KU373257
REFERENCE   1
  AUTHORS   Wirta,H., Varkonyi,G., Rasmussen,C., Kaartinen,R., Schmidt,N.M.,
            Hebert,P.D., Bartak,M., Blagoev,G., Disney,H., Ertl,S.,
            Gjelstrup,P., Gwiazdowicz,D.J., Hulden,L., Ilmonen,J., Jakovlev,J.,
            Jaschhof,M., Kahanpaa,J., Kankaanpaa,T., Krogh,P.H., Labbee,R.,
            Lettner,C., Michelsen,V., Nielsen,S.A., Nielsen,T.R.,
            Paasivirta,L., Pedersen,S., Pohjoismaki,J., Salmela,J.,
            Vilkamaa,P., Vare,H., von Tschirnhaus,M. and Roslin,T. Wirta,H.K.
  TITLE     Establishing a community-wide DNA barcode library as a new tool for
            arctic research Direct Submission
  JOURNAL   Mol Ecol Resour (2015) In press Submitted (04-JAN-2016) Agricultural
            sciences, University of
            Helsinki, Latokartanonkaari 5, Helsinki, Helsinki FI-00014, Finland
   PUBMED   26602739
ORIGIN
1           ATTATATTTT ATTTTTGGTA TTTGAGCTGG AATAGTAGGA ACTTCTTTAA GATTATTAAT
61          TCGAGCTGAA TTAGGAAATC CTGGATCTTT AATTGGAGAT GATCAAATTT ATAATACTAT
121         TGTTACAGCA CATGCTTTTA TTATAATTTT TTTTATAGTT ATACCTATTA TAATTGGAGG
181         ATTTGGTAAT TGACTTGTAC CTTTAATATT AGGAGCCCCA GATATAGC
//
LOCUS       KU373253      228 bp ss-RNA             RNA 06-FEB-2016
DEFINITION  Pyla fusca
ACCESSION   KU373253
REFERENCE   1
  AUTHORS   Wirta,H., Varkonyi,G., Rasmussen,C., Kaartinen,R., Schmidt,N.M.,
            Hebert,P.D., Bartak,M., Blagoev,G., Disney,H., Ertl,S.,
            Gjelstrup,P., Gwiazdowicz,D.J., Hulden,L., Ilmonen,J., Jakovlev,J.,
            Jaschhof,M., Kahanpaa,J., Kankaanpaa,T., Krogh,P.H., Labbee,R.,
            Lettner,C., Michelsen,V., Nielsen,S.A., Nielsen,T.R.,
            Paasivirta,L., Pedersen,S., Pohjoismaki,J., Salmela,J.,
            Vilkamaa,P., Vare,H., von Tschirnhaus,M. and Roslin,T. Wirta,H.K.
  TITLE     Establishing a community-wide DNA barcode library as a new tool for
            arctic research Direct Submission
  JOURNAL   Mol Ecol Resour (2015) In press Submitted (04-JAN-2016) Agricultural
            sciences, University of
            Helsinki, Latokartanonkaari 5, Helsinki, Helsinki FI-00014, Finland
   PUBMED   26602739
ORIGIN
1           TTTATATTTT ATTTTTGGTA TTTGATCAGG AATAGTAGGT ACATCTTTAA GCCTTTTAAT
61          TCGAGCTGAA TTAGGGACTC CAGGATCTTT AATTGGAGAT GATCAAATTT ATAATACTAT
121         TGTAACTGGT CACGCTTTTA TTATAATTTT TTTTATAGTA ATACCTATTA TAATTGGTGG
181         ATTTGGAAAT TGATTAGTTC CATTAATATT AGGAGCTCCA GATATAGC
//
LOCUS       KU373252      228 bp ss-RNA             RNA 06-FEB-2016
DEFINITION  Entephria kidluitata
ACCESSION   KU373252
REFERENCE   1
  AUTHORS   Wirta,H., Varkonyi,G., Rasmussen,C., Kaartinen,R., Schmidt,N.M.,
            Hebert,P.D., Bartak,M., Blagoev,G., Disney,H., Ertl,S.,
            Gjelstrup,P., Gwiazdowicz,D.J., Hulden,L., Ilmonen,J., Jakovlev,J.,
            Jaschhof,M., Kahanpaa,J., Kankaanpaa,T., Krogh,P.H., Labbee,R.,
            Lettner,C., Michelsen,V., Nielsen,S.A., Nielsen,T.R.,
            Paasivirta,L., Pedersen,S., Pohjoismaki,J., Salmela,J.,
            Vilkamaa,P., Vare,H., von Tschirnhaus,M. and Roslin,T. Wirta,H.K.
  TITLE     Establishing a community-wide DNA barcode library as a new tool for
            arctic research Direct Submission
  JOURNAL   Mol Ecol Resour (2015) In press Submitted (04-JAN-2016) Agricultural
            sciences, University of
            Helsinki, Latokartanonkaari 5, Helsinki, Helsinki FI-00014, Finland
   PUBMED   26602739
ORIGIN
1           TCTTTATTTT ATTTTTGGTA TCTGATCTGG TATAGTTGGA ACATCATTAA GATTGTTAAT
61          TCGAGCTGAA TTAGGAAATC CTGGATCTTT AATTGGGGAT GATCAAATTT ATAATACTAT
121         TGTAACTGCC CATGCTTTTA TTATAATTTT TTTTATAGTT ATACCTATTA TAATTGGGGG
181         ATTTGGTAAT TGATTAATTC CCTTAATATT AGGTGCCCCT GATATAGC
//
LOCUS       KU373250      228 bp ss-RNA             RNA 06-FEB-2016
DEFINITION  Pseudokiefferiella parva
ACCESSION   KU373250
REFERENCE   1
  AUTHORS   Wirta,H., Varkonyi,G., Rasmussen,C., Kaartinen,R., Schmidt,N.M.,
            Hebert,P.D., Bartak,M., Blagoev,G., Disney,H., Ertl,S.,
            Gjelstrup,P., Gwiazdowicz,D.J., Hulden,L., Ilmonen,J., Jakovlev,J.,
            Jaschhof,M., Kahanpaa,J., Kankaanpaa,T., Krogh,P.H., Labbee,R.,
            Lettner,C., Michelsen,V., Nielsen,S.A., Nielsen,T.R.,
            Paasivirta,L., Pedersen,S., Pohjoismaki,J., Salmela,J.,
            Vilkamaa,P., Vare,H., von Tschirnhaus,M. and Roslin,T. Wirta,H.K.
  TITLE     Establishing a community-wide DNA barcode library as a new tool for
            arctic research Direct Submission
  JOURNAL   Mol Ecol Resour (2015) In press Submitted (04-JAN-2016) Agricultural
            sciences, University of
            Helsinki, Latokartanonkaari 5, Helsinki, Helsinki FI-00014, Finland
   PUBMED   26602739
ORIGIN
1           TTTATATTTT ATTTTCGGGG CCTGAGCCGG AATAGTGGGT ACTTCGCTTA GTATCCTAAT
61          TCGAGCTGAA CTTGGACACC CTGGTTCATT AATTGGAGAT GACCAAATTT ATAATGTAAT
121         TGTTACAGCT CATGCTTTTG TAATAATTTT TTTTATAGTA ATACCAATTA TAATTGGGGG
181         ATTTGGGAAT TGACTAGTAC CTTTAATATT AGGAGCCCCT GATATAGC
//
LOCUS       KU373242      228 bp ss-RNA             RNA 06-FEB-2016
DEFINITION  Gynaephora groenlandica
ACCESSION   KU373242
REFERENCE   1
  AUTHORS   Wirta,H., Varkonyi,G., Rasmussen,C., Kaartinen,R., Schmidt,N.M.,
            Hebert,P.D., Bartak,M., Blagoev,G., Disney,H., Ertl,S.,
            Gjelstrup,P., Gwiazdowicz,D.J., Hulden,L., Ilmonen,J., Jakovlev,J.,
            Jaschhof,M., Kahanpaa,J., Kankaanpaa,T., Krogh,P.H., Labbee,R.,
            Lettner,C., Michelsen,V., Nielsen,S.A., Nielsen,T.R.,
            Paasivirta,L., Pedersen,S., Pohjoismaki,J., Salmela,J.,
            Vilkamaa,P., Vare,H., von Tschirnhaus,M. and Roslin,T. Wirta,H.K.
  TITLE     Establishing a community-wide DNA barcode library as a new tool for
            arctic research Direct Submission
  JOURNAL   Mol Ecol Resour (2015) In press Submitted (04-JAN-2016) Agricultural
            sciences, University of
            Helsinki, Latokartanonkaari 5, Helsinki, Helsinki FI-00014, Finland
   PUBMED   26602739
ORIGIN
1           TTTATATTTT ATTTTTGGAA TTTGAGCTGG AATAATTGGA ACTTCTCTAA GATTATTAAT
61          TCGAGCAGAA TTAGGGAATC CTGGCTCTTT AATTGGAAAT GATCAAATTT ATAATACTAT
121         TGTAACAGCT CATGCATTTA TTATAATTTT TTTTATAGTT ATACCAATTA TAATCGGAGG
181         ATTTGGAAAC TGACTAGTAC CTCTAATATT AGGAGCCCCA GATATAGC
//
LOCUS       KU373240      228 bp ss-RNA             RNA 06-FEB-2016
DEFINITION  Erigone psychrophila
ACCESSION   KU373240
REFERENCE   1
  AUTHORS   Wirta,H., Varkonyi,G., Rasmussen,C., Kaartinen,R., Schmidt,N.M.,
            Hebert,P.D., Bartak,M., Blagoev,G., Disney,H., Ertl,S.,
            Gjelstrup,P., Gwiazdowicz,D.J., Hulden,L., Ilmonen,J., Jakovlev,J.,
            Jaschhof,M., Kahanpaa,J., Kankaanpaa,T., Krogh,P.H., Labbee,R.,
            Lettner,C., Michelsen,V., Nielsen,S.A., Nielsen,T.R.,
            Paasivirta,L., Pedersen,S., Pohjoismaki,J., Salmela,J.,
            Vilkamaa,P., Vare,H., von Tschirnhaus,M. and Roslin,T. Wirta,H.K.
  TITLE     Establishing a community-wide DNA barcode library as a new tool for
            arctic research Direct Submission
  JOURNAL   Mol Ecol Resour (2015) In press Submitted (04-JAN-2016) Agricultural
            sciences, University of
            Helsinki, Latokartanonkaari 5, Helsinki, Helsinki FI-00014, Finland
   PUBMED   26602739
ORIGIN
1           TTTATATTTT GTTTTTGGGG CTTGGTCTGC TATAGTAGGA ACAGCAATAA GAGTATTAAT
61          TCGTGTTGAG TTAGGTCAAA CTGGAAGATT ATTAGGGGAT GATCAATTGT ATAATGTTAT
121         TGTTACGGCG CATGCTTTTA TTATAATTTT TTTTATAGTT ATACCTATTT TAATTGGTGG
181         ATTTGGGAAT TGATTAGTTC CTTTAATATT AGGAGCTCCT GATATAGC
//
LOCUS       KU373237      228 bp ss-RNA             RNA 06-FEB-2016
DEFINITION  Spilogona denudata
ACCESSION   KU373237
REFERENCE   1
  AUTHORS   Wirta,H., Varkonyi,G., Rasmussen,C., Kaartinen,R., Schmidt,N.M.,
            Hebert,P.D., Bartak,M., Blagoev,G., Disney,H., Ertl,S.,
            Gjelstrup,P., Gwiazdowicz,D.J., Hulden,L., Ilmonen,J., Jakovlev,J.,
            Jaschhof,M., Kahanpaa,J., Kankaanpaa,T., Krogh,P.H., Labbee,R.,
            Lettner,C., Michelsen,V., Nielsen,S.A., Nielsen,T.R.,
            Paasivirta,L., Pedersen,S., Pohjoismaki,J., Salmela,J.,
            Vilkamaa,P., Vare,H., von Tschirnhaus,M. and Roslin,T. Wirta,H.K.
  TITLE     Establishing a community-wide DNA barcode library as a new tool for
            arctic research Direct Submission
  JOURNAL   Mol Ecol Resour (2015) In press Submitted (04-JAN-2016) Agricultural
            sciences, University of
            Helsinki, Latokartanonkaari 5, Helsinki, Helsinki FI-00014, Finland
   PUBMED   26602739
ORIGIN
1           TTTATATTTT ATTTTTGGAG CTTGATCTGG AATAATCGGA ACTTCATTAA GTATCTTAAT
61          TCGAGCTGAA TTAGGACATC CTGGTGCTTT AATTGGTAAT GATCAAATTT ATAATGTAAT
121         TGTAACTGCA CATGCTTTTA TTATAATTTT TTTTATAGTT ATACCTATTA TAATTGGAGG
181         ATTTGGAAAT TGATTAGTAC CATTAATATT AGGAGCTCCT GATATAGC
//
LOCUS       KU373225      228 bp ss-RNA             RNA 06-FEB-2016
DEFINITION  Platycheirus carinatus
ACCESSION   KU373225
REFERENCE   1
  AUTHORS   Wirta,H., Varkonyi,G., Rasmussen,C., Kaartinen,R., Schmidt,N.M.,
            Hebert,P.D., Bartak,M., Blagoev,G., Disney,H., Ertl,S.,
            Gjelstrup,P., Gwiazdowicz,D.J., Hulden,L., Ilmonen,J., Jakovlev,J.,
            Jaschhof,M., Kahanpaa,J., Kankaanpaa,T., Krogh,P.H., Labbee,R.,
            Lettner,C., Michelsen,V., Nielsen,S.A., Nielsen,T.R.,
            Paasivirta,L., Pedersen,S., Pohjoismaki,J., Salmela,J.,
            Vilkamaa,P., Vare,H., von Tschirnhaus,M. and Roslin,T. Wirta,H.K.
  TITLE     Establishing a community-wide DNA barcode library as a new tool for
            arctic research Direct Submission
  JOURNAL   Mol Ecol Resour (2015) In press Submitted (04-JAN-2016) Agricultural
            sciences, University of
            Helsinki, Latokartanonkaari 5, Helsinki, Helsinki FI-00014, Finland
   PUBMED   26602739
ORIGIN
1           ATTATACTTT TTATTTGGAA CTTGAGCTGG TATAGTAGGA ACCTCTTTAA GAATTTTAAT
61          TCGTGCAGAA CTTGGTCATC CAGGAGCTTT AATTGGAGAT GATCAAATTT ATAATGTAAT
121         TGTTACTGCT CATGCTTTTG TTATAATTTT TTTTATAGTA ATACCAATTA TAATTGGAGG
181         ATTTGGTAAT TGATTAGTTC CTTTAATATT AGGAGCACCA GATATAGC
//
LOCUS       KU373222      228 bp ss-RNA             RNA 06-FEB-2016
DEFINITION  Prosmittia jemtlandica
ACCESSION   KU373222
REFERENCE   1
  AUTHORS   Wirta,H., Varkonyi,G., Rasmussen,C., Kaartinen,R., Schmidt,N.M.,
            Hebert,P.D., Bartak,M., Blagoev,G., Disney,H., Ertl,S.,
            Gjelstrup,P., Gwiazdowicz,D.J., Hulden,L., Ilmonen,J., Jakovlev,J.,
            Jaschhof,M., Kahanpaa,J., Kankaanpaa,T., Krogh,P.H., Labbee,R.,
            Lettner,C., Michelsen,V., Nielsen,S.A., Nielsen,T.R.,
            Paasivirta,L., Pedersen,S., Pohjoismaki,J., Salmela,J.,
            Vilkamaa,P., Vare,H., von Tschirnhaus,M. and Roslin,T. Wirta,H.K.
  TITLE     Establishing a community-wide DNA barcode library as a new tool for
            arctic research Direct Submission
  JOURNAL   Mol Ecol Resour (2015) In press Submitted (04-JAN-2016) Agricultural
            sciences, University of
            Helsinki, Latokartanonkaari 5, Helsinki, Helsinki FI-00014, Finland
   PUBMED   26602739
ORIGIN
1           TTTATATTTT ATTTTTGGAG CTTGATCTGG AATAGTAGGG ACTTCTCTAA GAATTTTAAT
61          CCGAGCAGAA CTAGGTCACT CTGGATCTCT AATCGGTGAT GATCAAATTT ATAATGTGAT
121         TGTTACTGCC CATGCCTTTG TAATAATTTT TTTCATAGTT ATACCTATTT TAATTGGGGG
181         ATTTGGGAAT TGATTAGTTC CTTTAATATT AGGAGCACCA GATATGGC
//
LOCUS       KU373220      228 bp ss-RNA             RNA 06-FEB-2016
DEFINITION  Hilaira vexatrix
ACCESSION   KU373220
REFERENCE   1
  AUTHORS   Wirta,H., Varkonyi,G., Rasmussen,C., Kaartinen,R., Schmidt,N.M.,
            Hebert,P.D., Bartak,M., Blagoev,G., Disney,H., Ertl,S.,
            Gjelstrup,P., Gwiazdowicz,D.J., Hulden,L., Ilmonen,J., Jakovlev,J.,
            Jaschhof,M., Kahanpaa,J., Kankaanpaa,T., Krogh,P.H., Labbee,R.,
            Lettner,C., Michelsen,V., Nielsen,S.A., Nielsen,T.R.,
            Paasivirta,L., Pedersen,S., Pohjoismaki,J., Salmela,J.,
            Vilkamaa,P., Vare,H., von Tschirnhaus,M. and Roslin,T. Wirta,H.K.
  TITLE     Establishing a community-wide DNA barcode library as a new tool for
            arctic research Direct Submission
  JOURNAL   Mol Ecol Resour (2015) In press Submitted (04-JAN-2016) Agricultural
            sciences, University of
            Helsinki, Latokartanonkaari 5, Helsinki, Helsinki FI-00014, Finland
   PUBMED   26602739
ORIGIN
1           TTTATATTTT ATTTTTGGAG CTTGGGCTGC CATAGTAGGA ACAGCAATAA GAGTATTAAT
61          TCGGATTGAG TTAGGACAGA CTGGAAGATT ACTAGGGGAT GATCAATTGT ATAATGTAAT
121         TGTTACGGCG CATGCTTTTG TTATAATTTT TTTTATAGTT ATGCCTATTT TAATTGGGGG
181         TTTTGGTAAT TGGCTAGTCC CCTTAATGTT GGGTGCACCT GATATAGC
//
LOCUS       KU373200      228 bp ss-RNA             RNA 06-FEB-2016
DEFINITION  Gonarcticus arcticus
ACCESSION   KU373200
REFERENCE   1
  AUTHORS   Wirta,H., Varkonyi,G., Rasmussen,C., Kaartinen,R., Schmidt,N.M.,
            Hebert,P.D., Bartak,M., Blagoev,G., Disney,H., Ertl,S.,
            Gjelstrup,P., Gwiazdowicz,D.J., Hulden,L., Ilmonen,J., Jakovlev,J.,
            Jaschhof,M., Kahanpaa,J., Kankaanpaa,T., Krogh,P.H., Labbee,R.,
            Lettner,C., Michelsen,V., Nielsen,S.A., Nielsen,T.R.,
            Paasivirta,L., Pedersen,S., Pohjoismaki,J., Salmela,J.,
            Vilkamaa,P., Vare,H., von Tschirnhaus,M. and Roslin,T. Wirta,H.K.
  TITLE     Establishing a community-wide DNA barcode library as a new tool for
            arctic research Direct Submission
  JOURNAL   Mol Ecol Resour (2015) In press Submitted (04-JAN-2016) Agricultural
            sciences, University of
            Helsinki, Latokartanonkaari 5, Helsinki, Helsinki FI-00014, Finland
   PUBMED   26602739
ORIGIN
1           ATTATATTTT ATTTTTGGGG CATGAGCTGG AATAGTGGGG ACTTCTTTAA GTATTCTTAT
61          TCGAGCTGAA TTAGGGCACC CAGGAGCATT AATTGGAGAT GATCAAATTT ATAATGTAAT
121         TGTAACTGCA CATGCTTTTA TTATAATTTT TTTTATAGTA ATACCTATTA TAATTGGAGG
181         ATTTGGTAAT TGATTAGTAC CTCTTATATT AGGTGCACCT GATATAGC
//
LOCUS       KU373195      228 bp ss-RNA             RNA 06-FEB-2016
DEFINITION  Sergentia coracina
ACCESSION   KU373195
REFERENCE   1
  AUTHORS   Wirta,H., Varkonyi,G., Rasmussen,C., Kaartinen,R., Schmidt,N.M.,
            Hebert,P.D., Bartak,M., Blagoev,G., Disney,H., Ertl,S.,
            Gjelstrup,P., Gwiazdowicz,D.J., Hulden,L., Ilmonen,J., Jakovlev,J.,
            Jaschhof,M., Kahanpaa,J., Kankaanpaa,T., Krogh,P.H., Labbee,R.,
            Lettner,C., Michelsen,V., Nielsen,S.A., Nielsen,T.R.,
            Paasivirta,L., Pedersen,S., Pohjoismaki,J., Salmela,J.,
            Vilkamaa,P., Vare,H., von Tschirnhaus,M. and Roslin,T. Wirta,H.K.
  TITLE     Establishing a community-wide DNA barcode library as a new tool for
            arctic research Direct Submission
  JOURNAL   Mol Ecol Resour (2015) In press Submitted (04-JAN-2016) Agricultural
            sciences, University of
            Helsinki, Latokartanonkaari 5, Helsinki, Helsinki FI-00014, Finland
   PUBMED   26602739
ORIGIN
1           CCTATACTTT ATTTTTGGGG CTTGATCAGG AATAGTAGGA ACATCTCTAA GTATATTAAT
61          TCGAGCAGAG TTAGGTCACC CTGGAACATT AATTGGGGAT GATCAAATTT ATAACGTAAT
121         TGTAACAGCC CATGCTTTTA TTATAATTTT TTTTATAGTT ATACCTATCC TAATCGGGGG
181         ATTCGGAAAC TGGCTTGTGC CTCTAATGTT AGGAGCCCCA GATATAGC
//
LOCUS       KU373191      228 bp ss-RNA             RNA 06-FEB-2016
DEFINITION  Folsomia quadrioculata
ACCESSION   KU373191
REFERENCE   1
  AUTHORS   Wirta,H., Varkonyi,G., Rasmussen,C., Kaartinen,R., Schmidt,N.M.,
            Hebert,P.D., Bartak,M., Blagoev,G., Disney,H., Ertl,S.,
            Gjelstrup,P., Gwiazdowicz,D.J., Hulden,L., Ilmonen,J., Jakovlev,J.,
            Jaschhof,M., Kahanpaa,J., Kankaanpaa,T., Krogh,P.H., Labbee,R.,
            Lettner,C., Michelsen,V., Nielsen,S.A., Nielsen,T.R.,
            Paasivirta,L., Pedersen,S., Pohjoismaki,J., Salmela,J.,
            Vilkamaa,P., Vare,H., von Tschirnhaus,M. and Roslin,T. Wirta,H.K.
  TITLE     Establishing a community-wide DNA barcode library as a new tool for
            arctic research Direct Submission
  JOURNAL   Mol Ecol Resour (2015) In press Submitted (04-JAN-2016) Agricultural
            sciences, University of
            Helsinki, Latokartanonkaari 5, Helsinki, Helsinki FI-00014, Finland
   PUBMED   26602739
ORIGIN
1           AATATATTTA ATTTTTGGTG TCTGATCCGC TATAGTAGGA ACTGCGTTTA GAGTTTTAAT
61          TCGATTAGAA TTAGGACAAC CTGGATCTTT TATTGGAGAC GACCAAATTT ATAATGTTAT
121         GGTCACAGCT CACGCTTTTA TTATAATTTT TTTTATAGTT ATGCCTATTA TAATTGGGGG
181         GTTTGGAAAT TGACTAGTAC CATTAATAAT CGGGGCCCCG GATATGGC
//
LOCUS       KU373188      228 bp ss-RNA             RNA 06-FEB-2016
DEFINITION  Peleteria aenea
ACCESSION   KU373188
REFERENCE   1
  AUTHORS   Wirta,H., Varkonyi,G., Rasmussen,C., Kaartinen,R., Schmidt,N.M.,
            Hebert,P.D., Bartak,M., Blagoev,G., Disney,H., Ertl,S.,
            Gjelstrup,P., Gwiazdowicz,D.J., Hulden,L., Ilmonen,J., Jakovlev,J.,
            Jaschhof,M., Kahanpaa,J., Kankaanpaa,T., Krogh,P.H., Labbee,R.,
            Lettner,C., Michelsen,V., Nielsen,S.A., Nielsen,T.R.,
            Paasivirta,L., Pedersen,S., Pohjoismaki,J., Salmela,J.,
            Vilkamaa,P., Vare,H., von Tschirnhaus,M. and Roslin,T. Wirta,H.K.
  TITLE     Establishing a community-wide DNA barcode library as a new tool for
            arctic research Direct Submission
  JOURNAL   Mol Ecol Resour (2015) In press Submitted (04-JAN-2016) Agricultural
            sciences, University of
            Helsinki, Latokartanonkaari 5, Helsinki, Helsinki FI-00014, Finland
   PUBMED   26602739
ORIGIN
1           ATTATATTTT ATTTTTGGAG CATGATCAGG AATAGTAGGA ACATCTCTAA GAATTTTAGT
61          ACGAGCTGAA TTAGGACATC CAGGTGCATT AATTGGAGAT GATCAAATTT ATAATGTAAT
121         CGTTACAGCT CATGCATTTG TAATAATTTT TTTTATAGTA ATACCAATTA TAATTGGAGG
181         ATTTGGAAAT TGATTAGTGC CCTTAATATT AGGAGCTCCT GATATGGC
//
LOCUS       KU373187      228 bp ss-RNA             RNA 06-FEB-2016
DEFINITION  Pegomya icterica
ACCESSION   KU373187
REFERENCE   1
  AUTHORS   Wirta,H., Varkonyi,G., Rasmussen,C., Kaartinen,R., Schmidt,N.M.,
            Hebert,P.D., Bartak,M., Blagoev,G., Disney,H., Ertl,S.,
            Gjelstrup,P., Gwiazdowicz,D.J., Hulden,L., Ilmonen,J., Jakovlev,J.,
            Jaschhof,M., Kahanpaa,J., Kankaanpaa,T., Krogh,P.H., Labbee,R.,
            Lettner,C., Michelsen,V., Nielsen,S.A., Nielsen,T.R.,
            Paasivirta,L., Pedersen,S., Pohjoismaki,J., Salmela,J.,
            Vilkamaa,P., Vare,H., von Tschirnhaus,M. and Roslin,T. Wirta,H.K.
  TITLE     Establishing a community-wide DNA barcode library as a new tool for
            arctic research Direct Submission
  JOURNAL   Mol Ecol Resour (2015) In press Submitted (04-JAN-2016) Agricultural
            sciences, University of
            Helsinki, Latokartanonkaari 5, Helsinki, Helsinki FI-00014, Finland
   PUBMED   26602739
ORIGIN
1           TTTATATTTT ATTTTTGGAG CATGATCAGG AATGATCGGA ACTTCTTTAA GTATTTTAAT
61          TCGAGCTGAA TTAGGACATC CTGGAGCTCT TATTGGTGAT GATCAAATTT ATAATGTTAT
121         TGTAACAGCT CATGCTTTTA TTATAATTTT TTTTATAGTA ATACCTATTA TAATTGGAGG
181         ATTTGGAAAC TGATTAGTTC CTCTTATATT AGGTGCACCT GATATAGC
//
LOCUS       KU373181      228 bp ss-RNA             RNA 06-FEB-2016
DEFINITION  Tokunagaia obriaini
ACCESSION   KU373181
REFERENCE   1
  AUTHORS   Wirta,H., Varkonyi,G., Rasmussen,C., Kaartinen,R., Schmidt,N.M.,
            Hebert,P.D., Bartak,M., Blagoev,G., Disney,H., Ertl,S.,
            Gjelstrup,P., Gwiazdowicz,D.J., Hulden,L., Ilmonen,J., Jakovlev,J.,
            Jaschhof,M., Kahanpaa,J., Kankaanpaa,T., Krogh,P.H., Labbee,R.,
            Lettner,C., Michelsen,V., Nielsen,S.A., Nielsen,T.R.,
            Paasivirta,L., Pedersen,S., Pohjoismaki,J., Salmela,J.,
            Vilkamaa,P., Vare,H., von Tschirnhaus,M. and Roslin,T. Wirta,H.K.
  TITLE     Establishing a community-wide DNA barcode library as a new tool for
            arctic research Direct Submission
  JOURNAL   Mol Ecol Resour (2015) In press Submitted (04-JAN-2016) Agricultural
            sciences, University of
            Helsinki, Latokartanonkaari 5, Helsinki, Helsinki FI-00014, Finland
   PUBMED   26602739
ORIGIN
1           TTTATATTTT ATTTTTGGGG CTTGAGCTGG AATAGTAGGT ACTTCCCTTA GTATCTTAAT
61          TCGAGCAGAA CTAGGCCACG CCGGATCCTT AATTGGAGAC GACCAGATTT ATAATGTAAT
121         TGTTACAGCC CACGCTTTTG TAATAATTTT TTTTATAGTT ATACCTATTT TAATTGGAGG
181         ATTTGGAAAT TGATTAGTGC CCTTAATGCT TGGGGCCCCT GACATAGC
//
LOCUS       KU373178      228 bp ss-RNA             RNA 06-FEB-2016
DEFINITION  Rheocricotopus chapmani
ACCESSION   KU373178
REFERENCE   1
  AUTHORS   Wirta,H., Varkonyi,G., Rasmussen,C., Kaartinen,R., Schmidt,N.M.,
            Hebert,P.D., Bartak,M., Blagoev,G., Disney,H., Ertl,S.,
            Gjelstrup,P., Gwiazdowicz,D.J., Hulden,L., Ilmonen,J., Jakovlev,J.,
            Jaschhof,M., Kahanpaa,J., Kankaanpaa,T., Krogh,P.H., Labbee,R.,
            Lettner,C., Michelsen,V., Nielsen,S.A., Nielsen,T.R.,
            Paasivirta,L., Pedersen,S., Pohjoismaki,J., Salmela,J.,
            Vilkamaa,P., Vare,H., von Tschirnhaus,M. and Roslin,T. Wirta,H.K.
  TITLE     Establishing a community-wide DNA barcode library as a new tool for
            arctic research Direct Submission
  JOURNAL   Mol Ecol Resour (2015) In press Submitted (04-JAN-2016) Agricultural
            sciences, University of
            Helsinki, Latokartanonkaari 5, Helsinki, Helsinki FI-00014, Finland
   PUBMED   26602739
ORIGIN
1           GTTATATTTT ATTTTCGGGG CTTGATCAGG AATGGTCGGG ACTTCTTTAA GAATTTTAAT
61          TCGAGCAGAA TTAGGACACG CTGGTTCATT AATTGGTGAT GACCAAATTT ATAATGTAAT
121         CGTTACAGCT CACGCTTTTG TAATAATTTT TTTTATAGTT ATACCTATTT TAATTGGGGG
181         ATTTGGGAAT TGATTAGTGC CCCTTATATT AGGGGCACCT GATATAGC
//
LOCUS       KU373169      228 bp ss-RNA             RNA 06-FEB-2016
DEFINITION  Zaphne occidentalis
ACCESSION   KU373169
REFERENCE   1
  AUTHORS   Wirta,H., Varkonyi,G., Rasmussen,C., Kaartinen,R., Schmidt,N.M.,
            Hebert,P.D., Bartak,M., Blagoev,G., Disney,H., Ertl,S.,
            Gjelstrup,P., Gwiazdowicz,D.J., Hulden,L., Ilmonen,J., Jakovlev,J.,
            Jaschhof,M., Kahanpaa,J., Kankaanpaa,T., Krogh,P.H., Labbee,R.,
            Lettner,C., Michelsen,V., Nielsen,S.A., Nielsen,T.R.,
            Paasivirta,L., Pedersen,S., Pohjoismaki,J., Salmela,J.,
            Vilkamaa,P., Vare,H., von Tschirnhaus,M. and Roslin,T. Wirta,H.K.
  TITLE     Establishing a community-wide DNA barcode library as a new tool for
            arctic research Direct Submission
  JOURNAL   Mol Ecol Resour (2015) In press Submitted (04-JAN-2016) Agricultural
            sciences, University of
            Helsinki, Latokartanonkaari 5, Helsinki, Helsinki FI-00014, Finland
   PUBMED   26602739
ORIGIN
1           ATTATATTTT ATTTTCGGAG CATGAGCAGG AATAGTAGGA ACTTCATTAA GTATTCTTAT
61          TCGAGCTGAA TTAGGTCATC CAGGAGCATT AATTGGTGAT GATCAAATTT ATAATGTAAT
121         TGTTACAGCT CATGCTTTTA TTATAATTTT TTTTATAGTA ATACCAATTA TAATTGGAGG
181         ATTTGGTAAT TGATTAGTTC CTCTCATACT AGGAGCTCCT GATATAGC
//
LOCUS       KU373162      228 bp ss-RNA             RNA 06-FEB-2016
DEFINITION  Orthocladius oblidens
ACCESSION   KU373162
REFERENCE   1
  AUTHORS   Wirta,H., Varkonyi,G., Rasmussen,C., Kaartinen,R., Schmidt,N.M.,
            Hebert,P.D., Bartak,M., Blagoev,G., Disney,H., Ertl,S.,
            Gjelstrup,P., Gwiazdowicz,D.J., Hulden,L., Ilmonen,J., Jakovlev,J.,
            Jaschhof,M., Kahanpaa,J., Kankaanpaa,T., Krogh,P.H., Labbee,R.,
            Lettner,C., Michelsen,V., Nielsen,S.A., Nielsen,T.R.,
            Paasivirta,L., Pedersen,S., Pohjoismaki,J., Salmela,J.,
            Vilkamaa,P., Vare,H., von Tschirnhaus,M. and Roslin,T. Wirta,H.K.
  TITLE     Establishing a community-wide DNA barcode library as a new tool for
            arctic research Direct Submission
  JOURNAL   Mol Ecol Resour (2015) In press Submitted (04-JAN-2016) Agricultural
            sciences, University of
            Helsinki, Latokartanonkaari 5, Helsinki, Helsinki FI-00014, Finland
   PUBMED   26602739
ORIGIN
1           TCTTTACTTT ATTTTCGGAG CTTGAGCTGG AATAGTAGGT ACTTCCCTAA GAATTTTAAT
61          TCGAGCTGAA TTAGGCCATG CTGGCTCTTT AATTGGAGAT GATCAAATTT ATAATGTTAT
121         TGTTACTGCA CACGCTTTTG TAATAATTTT TTTTATAGTT ATACCTATTT TAATTGGAGG
181         GTTTGGTAAC TGATTAGTAC CTCTAATATT AGGAGCCCCA GATATAGC
//
LOCUS       KU373160      228 bp ss-RNA             RNA 06-FEB-2016
DEFINITION  Diplazon hyperboreus
ACCESSION   KU373160
REFERENCE   1
  AUTHORS   Wirta,H., Varkonyi,G., Rasmussen,C., Kaartinen,R., Schmidt,N.M.,
            Hebert,P.D., Bartak,M., Blagoev,G., Disney,H., Ertl,S.,
            Gjelstrup,P., Gwiazdowicz,D.J., Hulden,L., Ilmonen,J., Jakovlev,J.,
            Jaschhof,M., Kahanpaa,J., Kankaanpaa,T., Krogh,P.H., Labbee,R.,
            Lettner,C., Michelsen,V., Nielsen,S.A., Nielsen,T.R.,
            Paasivirta,L., Pedersen,S., Pohjoismaki,J., Salmela,J.,
            Vilkamaa,P., Vare,H., von Tschirnhaus,M. and Roslin,T. Wirta,H.K.
  TITLE     Establishing a community-wide DNA barcode library as a new tool for
            arctic research Direct Submission
  JOURNAL   Mol Ecol Resour (2015) In press Submitted (04-JAN-2016) Agricultural
            sciences, University of
            Helsinki, Latokartanonkaari 5, Helsinki, Helsinki FI-00014, Finland
   PUBMED   26602739
ORIGIN
1           TTTATATTTT ATTTTCGGGA TATGAGCAGG AATAATTGGT TCATCAATAA GAATTATTAT
61          TCGTATAGAA TTAGGTAATC CAGGATTTTT AATCAATAAT GATCAAATTT ACAATTCTAT
121         TGTTACTGCT CATGCATTTA TTATAATTTT TTTTATAGTA ATACCTATTA TAATTGGTGG
181         ATTTGGAAAT TGATTAATTC CATTAATATT AGGAGCTCCT GATATAGC
//
LOCUS       KU373158      228 bp ss-RNA             RNA 06-FEB-2016
DEFINITION  Sciophila exserta
ACCESSION   KU373158
REFERENCE   1
  AUTHORS   Wirta,H., Varkonyi,G., Rasmussen,C., Kaartinen,R., Schmidt,N.M.,
            Hebert,P.D., Bartak,M., Blagoev,G., Disney,H., Ertl,S.,
            Gjelstrup,P., Gwiazdowicz,D.J., Hulden,L., Ilmonen,J., Jakovlev,J.,
            Jaschhof,M., Kahanpaa,J., Kankaanpaa,T., Krogh,P.H., Labbee,R.,
            Lettner,C., Michelsen,V., Nielsen,S.A., Nielsen,T.R.,
            Paasivirta,L., Pedersen,S., Pohjoismaki,J., Salmela,J.,
            Vilkamaa,P., Vare,H., von Tschirnhaus,M. and Roslin,T. Wirta,H.K.
  TITLE     Establishing a community-wide DNA barcode library as a new tool for
            arctic research Direct Submission
  JOURNAL   Mol Ecol Resour (2015) In press Submitted (04-JAN-2016) Agricultural
            sciences, University of
            Helsinki, Latokartanonkaari 5, Helsinki, Helsinki FI-00014, Finland
   PUBMED   26602739
ORIGIN
1           CCTATATTTC ATTTTTGGGG CTTGAGCAGG AATAGTGGGA ACTTCTTTAA GAATATTAAT
61          TCGAGCAGAA CTAGGTCACC CCGGAGCTTT AATTGGAGAT GACCAAATTT ATAATGTTAT
121         TGTAACAGCT CACGCTTTTG TAATAATTTT TTTTATAGTT ATACCTATTA TAATTGGAGG
181         ATTCGGAAAT TGATTAGTCC CTTTAATATT AGGAGCTCCA GATATAGC
//
LOCUS       KU373139      228 bp ss-RNA             RNA 06-FEB-2016
DEFINITION  Platycheirus groenlandicus
ACCESSION   KU373139
REFERENCE   1
  AUTHORS   Wirta,H., Varkonyi,G., Rasmussen,C., Kaartinen,R., Schmidt,N.M.,
            Hebert,P.D., Bartak,M., Blagoev,G., Disney,H., Ertl,S.,
            Gjelstrup,P., Gwiazdowicz,D.J., Hulden,L., Ilmonen,J., Jakovlev,J.,
            Jaschhof,M., Kahanpaa,J., Kankaanpaa,T., Krogh,P.H., Labbee,R.,
            Lettner,C., Michelsen,V., Nielsen,S.A., Nielsen,T.R.,
            Paasivirta,L., Pedersen,S., Pohjoismaki,J., Salmela,J.,
            Vilkamaa,P., Vare,H., von Tschirnhaus,M. and Roslin,T. Wirta,H.K.
  TITLE     Establishing a community-wide DNA barcode library as a new tool for
            arctic research Direct Submission
  JOURNAL   Mol Ecol Resour (2015) In press Submitted (04-JAN-2016) Agricultural
            sciences, University of
            Helsinki, Latokartanonkaari 5, Helsinki, Helsinki FI-00014, Finland
   PUBMED   26602739
ORIGIN
1           ATTATACTTT TTATTTGGAA CTTGAGCTGG TATAGTAGGA ACCTCTTTAA GAATTCTAAT
61          TCGTGCAGAA CTTGGTCATC CGGGAGCTTT AATTGGAGAT GATCAAATTT ATAATGTAAT
121         TGTTACTGCT CATGCTTTTG TTATAATTTT CTTTATAGTA ATACCAATTA TAATTGGAGG
181         ATTTGGTAAT TGATTAGTTC CTTTAATATT AGGAGCACCA GATATAGC
//
LOCUS       KF604626      228 bp ss-RNA             RNA 28-FEB-2014
DEFINITION  Cryptus arcticus
ACCESSION   KF604626
REFERENCE   1
  AUTHORS   Wirta,H.K., Hebert,P.D., Kaartinen,R., Prosser,S.W., Varkonyi,G.
            and Roslin,T. Wirta,H.K., Hebert,P.D.N., Kaartinen,R., Prosser,S.W.J.,
            Varkonyi,G. and Roslin,T.
  TITLE     Complementary molecular information changes our perception of food
            web structure Direct Submission
  JOURNAL   Proc. Natl. Acad. Sci. U.S.A. 111 (5), 1885-1890 (2014) Submitted
            (30-AUG-2013) Department of Agricultural Sciences,
            University of Helsinki, Latokartanonkaari 5, Helsinki, Southern
            Finland FI-00014, Finland
   PUBMED   24449902
ORIGIN
1           TTTATATTTC ATATTTGGAA TATGAGCAGG TATAATTGGA TCATCTATAA GAATTATTAT
61          TCGTATAGAA TTAGGTAATC CAGGTATATT TATCAATAAT GATCAAATTT ATAATTCTAT
121         TGTTACAGCC CATGCTTTTA TTATAATTTT TTTTATAGTT ATACCAATTA TAATTGGTGG
181         ATTTGGAAAT TGATTAATTC CATTAATATT AGGGGCTCCA GATATATC
//
LOCUS       KF604620      228 bp ss-RNA             RNA 28-FEB-2014
DEFINITION  Microplitis lugubris
ACCESSION   KF604620
REFERENCE   1
  AUTHORS   Wirta,H.K., Hebert,P.D., Kaartinen,R., Prosser,S.W., Varkonyi,G.
            and Roslin,T. Wirta,H.K., Hebert,P.D.N., Kaartinen,R., Prosser,S.W.J.,
            Varkonyi,G. and Roslin,T.
  TITLE     Complementary molecular information changes our perception of food
            web structure Direct Submission
  JOURNAL   Proc. Natl. Acad. Sci. U.S.A. 111 (5), 1885-1890 (2014) Submitted
            (30-AUG-2013) Department of Agricultural Sciences,
            University of Helsinki, Latokartanonkaari 5, Helsinki, Southern
            Finland FI-00014, Finland
   PUBMED   24449902
ORIGIN
1           ATTATATTTT ATTTTTGGAA TATGATCAGG TATATTAGGA TTTTCAATAA GTTTAATTAT
61          TCGTTTAGAG TTAGGAATAC CTGGTAATTT AATTGGGAAT GATCAAATTT ATAATAGAAT
121         TGTTACTTCT CATGCTTTTA TTATAATTTT TTTTATGGTT ATACCTATTA TAATTGGTGG
181         ATTTGGAAAT TGATTAGTTC CATTAATATT AGGATCTCCA GATATAGC
//
LOCUS       KF604610      228 bp ss-RNA             RNA 28-FEB-2014
DEFINITION  Cotesia hallii
ACCESSION   KF604610
REFERENCE   1
  AUTHORS   Wirta,H.K., Hebert,P.D., Kaartinen,R., Prosser,S.W., Varkonyi,G.
            and Roslin,T. Wirta,H.K., Hebert,P.D.N., Kaartinen,R., Prosser,S.W.J.,
            Varkonyi,G. and Roslin,T.
  TITLE     Complementary molecular information changes our perception of food
            web structure Direct Submission
  JOURNAL   Proc. Natl. Acad. Sci. U.S.A. 111 (5), 1885-1890 (2014) Submitted
            (30-AUG-2013) Department of Agricultural Sciences,
            University of Helsinki, Latokartanonkaari 5, Helsinki, Southern
            Finland FI-00014, Finland
   PUBMED   24449902
ORIGIN
1           ATTATATTTT ATGTTTGGTT TATGATCAGG AATATTAGGA TTTTCAATGA GATTATTAAT
61          TCGATTAGAA TTAGGAATGC CTGGAAGATT AATTGGTAAT GATCAAATTT ATAATAGAAT
121         TGTAACTTCT CACGCATTTA TTATAATTTT TTTTATAGTT ATACCTGTAA TAATTGGTGG
181         ATTTGGAAAT TGATTAATTC CTTTAATATT AGGATCTCCT GATATATC
//
LOCUS       KF604606      228 bp ss-RNA             RNA 28-FEB-2014
DEFINITION  Ichneumon discoensis
ACCESSION   KF604606
REFERENCE   1
  AUTHORS   Wirta,H.K., Hebert,P.D., Kaartinen,R., Prosser,S.W., Varkonyi,G.
            and Roslin,T. Wirta,H.K., Hebert,P.D.N., Kaartinen,R., Prosser,S.W.J.,
            Varkonyi,G. and Roslin,T.
  TITLE     Complementary molecular information changes our perception of food
            web structure Direct Submission
  JOURNAL   Proc. Natl. Acad. Sci. U.S.A. 111 (5), 1885-1890 (2014) Submitted
            (30-AUG-2013) Department of Agricultural Sciences,
            University of Helsinki, Latokartanonkaari 5, Helsinki, Southern
            Finland FI-00014, Finland
   PUBMED   24449902
ORIGIN
1           TTTATATTTC ATATTTGGTA TATGAAGAGG AATAATTGGA TCTTCAATAA GATTAATTAT
61          TCGAATAGAA TTAGGAAATC CAGGCTATTT AATTAATAAT GATCAAATTT ATAATTCAAT
121         TGTTACAGCC CATGCATTTA TTATAATTTT TTTTATAGTT ATACCAATTA TAATTGGAGG
181         ATTTGGAAAT TGATTAGTCC CATTAATATT AGGAGCCCCC GATATAGC
//
LOCUS       KF604599      228 bp ss-RNA             RNA 28-FEB-2014
DEFINITION  Acrolyta glacialis
ACCESSION   KF604599
REFERENCE   1
  AUTHORS   Wirta,H.K., Hebert,P.D., Kaartinen,R., Prosser,S.W., Varkonyi,G.
            and Roslin,T. Wirta,H.K., Hebert,P.D.N., Kaartinen,R., Prosser,S.W.J.,
            Varkonyi,G. and Roslin,T.
  TITLE     Complementary molecular information changes our perception of food
            web structure Direct Submission
  JOURNAL   Proc. Natl. Acad. Sci. U.S.A. 111 (5), 1885-1890 (2014) Submitted
            (30-AUG-2013) Department of Agricultural Sciences,
            University of Helsinki, Latokartanonkaari 5, Helsinki, Southern
            Finland FI-00014, Finland
   PUBMED   24449902
ORIGIN
1           TTTATATTTT ATATTTGGTA TATGATCAGG AATAATTGGA TCTTCAATAA GATTAATTAT
61          CCGAATAGAA TTAGGAACAC CTGGATATTT AATTAATAAT GATCAAATTT ATAATTCAAT
121         TGTTACAGCA CATGCATTTA TTATAATTTT TTTCATAGTT ATACCTATTA TGATTGGAGG
181         ATTTGGAAAT TGATTAATTC CATTAATATT AGGAGCTCCA GATATAGC
//
LOCUS       KF604586      228 bp ss-RNA             RNA 28-FEB-2014
DEFINITION  Bathythrix longiceps
ACCESSION   KF604586
REFERENCE   1
  AUTHORS   Wirta,H.K., Hebert,P.D., Kaartinen,R., Prosser,S.W., Varkonyi,G.
            and Roslin,T. Wirta,H.K., Hebert,P.D.N., Kaartinen,R., Prosser,S.W.J.,
            Varkonyi,G. and Roslin,T.
  TITLE     Complementary molecular information changes our perception of food
            web structure Direct Submission
  JOURNAL   Proc. Natl. Acad. Sci. U.S.A. 111 (5), 1885-1890 (2014) Submitted
            (30-AUG-2013) Department of Agricultural Sciences,
            University of Helsinki, Latokartanonkaari 5, Helsinki, Southern
            Finland FI-00014, Finland
   PUBMED   24449902
ORIGIN
1           TTTATACTTT ATATTTGGTA TATGATCAGG AATAATTGGA TCTTCAATAA GTATTATTAT
61          TCGAATAGAA TTAGGTAACC CAGGTTATTT AATTAATAAT GATCAAATTT ATAATTCTAT
121         TGTAACAGCT CATGCATTTA TTATAATTTT TTTTATAGTT ATACCTATTA TAATTGGCGG
181         ATTTGGAAAT TGATTAATCC CCCTTATATT AGGAGCCCCA GATATAGC
//
LOCUS       KF604581      228 bp ss-RNA             RNA 28-FEB-2014
DEFINITION  Pimpla sodalis
ACCESSION   KF604581
REFERENCE   1
  AUTHORS   Wirta,H.K., Hebert,P.D., Kaartinen,R., Prosser,S.W., Varkonyi,G.
            and Roslin,T. Wirta,H.K., Hebert,P.D.N., Kaartinen,R., Prosser,S.W.J.,
            Varkonyi,G. and Roslin,T.
  TITLE     Complementary molecular information changes our perception of food
            web structure Direct Submission
  JOURNAL   Proc. Natl. Acad. Sci. U.S.A. 111 (5), 1885-1890 (2014) Submitted
            (30-AUG-2013) Department of Agricultural Sciences,
            University of Helsinki, Latokartanonkaari 5, Helsinki, Southern
            Finland FI-00014, Finland
   PUBMED   24449902
ORIGIN
1           TTTATATTTT ATTTTTGGTT TATGATCAGG TATAATTGGT TCATCTATAA GAATAATTAT
61          TCGAATAGAA TTAGGAAATC CAGGTTATTT AATTAATAAC GATCAAATCT ATAATTCTAT
121         TGTAACTGCT CATGCATTTA TTATAATTTT TTTTATAGTT ATACCAATTA TAATTGGAGG
181         ATTTGGAAAT TGATTAGTCC CTCTTATATT AGGAGCTCCC GATATAGC
//
LOCUS       KF604576      228 bp ss-RNA             RNA 28-FEB-2014
DEFINITION  Campoletis horstmanni
ACCESSION   KF604576
REFERENCE   1
  AUTHORS   Wirta,H.K., Hebert,P.D., Kaartinen,R., Prosser,S.W., Varkonyi,G.
            and Roslin,T. Wirta,H.K., Hebert,P.D.N., Kaartinen,R., Prosser,S.W.J.,
            Varkonyi,G. and Roslin,T.
  TITLE     Complementary molecular information changes our perception of food
            web structure Direct Submission
  JOURNAL   Proc. Natl. Acad. Sci. U.S.A. 111 (5), 1885-1890 (2014) Submitted
            (30-AUG-2013) Department of Agricultural Sciences,
            University of Helsinki, Latokartanonkaari 5, Helsinki, Southern
            Finland FI-00014, Finland
   PUBMED   24449902
ORIGIN
1           TATATATTTT ATTTTTGGTA TATGAGCAGG TATAATTGGA TCATCAATAA GTATTATTAT
61          TCGAATAGAA TTAAGAAATC CTGGATTTTT AATTAATAAT GATCAAATTT ATAATTCATT
121         TATTACAACT CATGCCTTTA TTATAATTTT TTTTATAGTT ATACCAATTA TAATTGGTGG
181         ATTTGGTAAT TGATTAATTC CTTTAATAAT AGGGAGTCCT GATATAGC
//
LOCUS       KF604574      228 bp ss-RNA             RNA 28-FEB-2014
DEFINITION  Campoletis horstmanni
ACCESSION   KF604574
REFERENCE   1
  AUTHORS   Wirta,H.K., Hebert,P.D., Kaartinen,R., Prosser,S.W., Varkonyi,G.
            and Roslin,T. Wirta,H.K., Hebert,P.D.N., Kaartinen,R., Prosser,S.W.J.,
            Varkonyi,G. and Roslin,T.
  TITLE     Complementary molecular information changes our perception of food
            web structure Direct Submission
  JOURNAL   Proc. Natl. Acad. Sci. U.S.A. 111 (5), 1885-1890 (2014) Submitted
            (30-AUG-2013) Department of Agricultural Sciences,
            University of Helsinki, Latokartanonkaari 5, Helsinki, Southern
            Finland FI-00014, Finland
   PUBMED   24449902
ORIGIN
1           TATATATTTT ATTTTTGGAA TATGAGCAGG TATAATTGGT TCATCAATAA GTATTATTAT
61          TCGAATAGAA TTAAGAAATC CTGGATTTTT AATTAATAAT GATCAAATTT ATAATTCATT
121         TATTACAACC CATGCTTTTA TTATAATTTT TTTTATAGTT ATACCAATTA TAATTGGAGG
181         ATTTGGTAAT TGATTAATTC CTTTAATAAT AGGGAGTCCT GATATAGC
//
LOCUS       KF604567      228 bp ss-RNA             RNA 28-FEB-2014
DEFINITION  Ichneumon lariae
ACCESSION   KF604567
REFERENCE   1
  AUTHORS   Wirta,H.K., Hebert,P.D., Kaartinen,R., Prosser,S.W., Varkonyi,G.
            and Roslin,T. Wirta,H.K., Hebert,P.D.N., Kaartinen,R., Prosser,S.W.J.,
            Varkonyi,G. and Roslin,T.
  TITLE     Complementary molecular information changes our perception of food
            web structure Direct Submission
  JOURNAL   Proc. Natl. Acad. Sci. U.S.A. 111 (5), 1885-1890 (2014) Submitted
            (30-AUG-2013) Department of Agricultural Sciences,
            University of Helsinki, Latokartanonkaari 5, Helsinki, Southern
            Finland FI-00014, Finland
   PUBMED   24449902
ORIGIN
1           TTTATATTTT ATATTTGGTA TATGAAGAGG AATAATTGGA TCTTCAATAA GACTAATTAT
61          TCGAATAGAA CTTGGAAATC CAGGTTACTT AATTAATAAT GATCAAATTT ATAATTCCAT
121         TGTTACAGCT CATGCATTTA TTATAATTTT CTTTATAGTT ATACCTATTA TAATTGGAGG
181         ATTTGGTAAT TGATTAATTC CATTAATATT AGGAGCTCCT GATATAGC
//
LOCUS       KF604545      228 bp ss-RNA             RNA 28-FEB-2014
DEFINITION  Acrolyta glacialis
ACCESSION   KF604545
REFERENCE   1
  AUTHORS   Wirta,H.K., Hebert,P.D., Kaartinen,R., Prosser,S.W., Varkonyi,G.
            and Roslin,T. Wirta,H.K., Hebert,P.D.N., Kaartinen,R., Prosser,S.W.J.,
            Varkonyi,G. and Roslin,T.
  TITLE     Complementary molecular information changes our perception of food
            web structure Direct Submission
  JOURNAL   Proc. Natl. Acad. Sci. U.S.A. 111 (5), 1885-1890 (2014) Submitted
            (30-AUG-2013) Department of Agricultural Sciences,
            University of Helsinki, Latokartanonkaari 5, Helsinki, Southern
            Finland FI-00014, Finland
   PUBMED   24449902
ORIGIN
1           TTTATATTTT ATATTTGGTA TATGATCAGG AATAATTGGA TCTTCAATAA GATTAATTAT
61          CCGAATAGAA TTAGGAACCC CTGGATATTT AATTAATAAT GATCAAATTT ATAATTCAAT
121         CGTTACAGCA CATGCATTTA TTATAATTTT TTTCATAGTT ATACCAATTA TAATTGGAGG
181         ATTTGGAAAT TGATTAATTC CATTAATATT AGGAGCTCCA GATATAGC
//
LOCUS       KF604525      228 bp ss-RNA             RNA 28-FEB-2014
DEFINITION  Acrolyta glacialis
ACCESSION   KF604525
REFERENCE   1
  AUTHORS   Wirta,H.K., Hebert,P.D., Kaartinen,R., Prosser,S.W., Varkonyi,G.
            and Roslin,T. Wirta,H.K., Hebert,P.D.N., Kaartinen,R., Prosser,S.W.J.,
            Varkonyi,G. and Roslin,T.
  TITLE     Complementary molecular information changes our perception of food
            web structure Direct Submission
  JOURNAL   Proc. Natl. Acad. Sci. U.S.A. 111 (5), 1885-1890 (2014) Submitted
            (30-AUG-2013) Department of Agricultural Sciences,
            University of Helsinki, Latokartanonkaari 5, Helsinki, Southern
            Finland FI-00014, Finland
   PUBMED   24449902
ORIGIN
1           TTTATATTTT ATATTTGGTA TATGATCAGG AATAATTGGA TCTTCAATAA GATTAATTAT
61          CCGAATAGAA TTAGGAACCC CTGGGTATTT AATTAATAAT GATCAAATTT ATAATTCAAT
121         CGTTACAGCA CATGCATTTA TTATAATTTT TTTCATAGTT ATACCAATTA TAATTGGAGG
181         ATTTGGAAAT TGATTAATTC CATTAATATT AGGAGCTCCA GATATAGC
//
LOCUS       KF604521      228 bp ss-RNA             RNA 28-FEB-2014
DEFINITION  Meteorus rubens
ACCESSION   KF604521
REFERENCE   1
  AUTHORS   Wirta,H.K., Hebert,P.D., Kaartinen,R., Prosser,S.W., Varkonyi,G.
            and Roslin,T. Wirta,H.K., Hebert,P.D.N., Kaartinen,R., Prosser,S.W.J.,
            Varkonyi,G. and Roslin,T.
  TITLE     Complementary molecular information changes our perception of food
            web structure Direct Submission
  JOURNAL   Proc. Natl. Acad. Sci. U.S.A. 111 (5), 1885-1890 (2014) Submitted
            (30-AUG-2013) Department of Agricultural Sciences,
            University of Helsinki, Latokartanonkaari 5, Helsinki, Southern
            Finland FI-00014, Finland
   PUBMED   24449902
ORIGIN
1           ATTATATTTT ATTTTTGGTA TATGGTCAGG AATATTAGGA TTATCAATAA GAATATTAAT
61          TCGTATAGAG ATATCTATTC CAGGTATATT TTTAGGAGAT GCTCAAATTT ATAATAGTAT
121         TGTTACTGCT CATGCTTTTG TAATAATTTT TTTTATGGTT ATACCAATTG TAATTGGGGG
181         GTTTGGAAAT TGATTAATTC CATTAATGTT AGGGGCTCCA GATATAGC
//
LOCUS       KF604508      228 bp ss-RNA             RNA 28-FEB-2014
DEFINITION  Glypta arctica
ACCESSION   KF604508
REFERENCE   1
  AUTHORS   Wirta,H.K., Hebert,P.D., Kaartinen,R., Prosser,S.W., Varkonyi,G.
            and Roslin,T. Wirta,H.K., Hebert,P.D.N., Kaartinen,R., Prosser,S.W.J.,
            Varkonyi,G. and Roslin,T.
  TITLE     Complementary molecular information changes our perception of food
            web structure Direct Submission
  JOURNAL   Proc. Natl. Acad. Sci. U.S.A. 111 (5), 1885-1890 (2014) Submitted
            (30-AUG-2013) Department of Agricultural Sciences,
            University of Helsinki, Latokartanonkaari 5, Helsinki, Southern
            Finland FI-00014, Finland
   PUBMED   24449902
ORIGIN
1           TTTATATTTT ATTCTTGGTA TATGATCAGG AATAATTGGA TCTTCTATAA GAATTATTAT
61          TCGAATAGAA TTAGGAAATC CAGGATTCTT AATTAATAAT GATCAAATTT ATAATTCAAT
121         TGTAACAGCT CATGCATTTA TCATAATTTT TTTTATAGTT ATACCTATTA TAATTGGTGG
181         ATTTGGAAAT TGATTAATTC CATTAATATT AGGAGCTCCT GATATAGC
//
LOCUS       KF604495      228 bp ss-RNA             RNA 28-FEB-2014
DEFINITION  Hyposoter frigidus
ACCESSION   KF604495
REFERENCE   1
  AUTHORS   Wirta,H.K., Hebert,P.D., Kaartinen,R., Prosser,S.W., Varkonyi,G.
            and Roslin,T. Wirta,H.K., Hebert,P.D.N., Kaartinen,R., Prosser,S.W.J.,
            Varkonyi,G. and Roslin,T.
  TITLE     Complementary molecular information changes our perception of food
            web structure Direct Submission
  JOURNAL   Proc. Natl. Acad. Sci. U.S.A. 111 (5), 1885-1890 (2014) Submitted
            (30-AUG-2013) Department of Agricultural Sciences,
            University of Helsinki, Latokartanonkaari 5, Helsinki, Southern
            Finland FI-00014, Finland
   PUBMED   24449902
ORIGIN
1           TTTATATTTC ATTTTTGGAA TATGAGCTGG AATAATTGGC TCTTCAATAA GAGTAATTAT
61          TCGAATAGAA TTAAGAAGTC CAGGATATTT AATTAATAAT GATCAAATTT ATAATTCATT
121         TGTTACAGCC CATGCTTTTA TTATAATTTT TTTTATAGTT ATACCAATTA TAATTGGAGG
181         ATTTGGAAAT TGAATAATTC CCTTAATAAT AGGAGCACCA GATATAGC
//
LOCUS       KF604463      228 bp ss-RNA             RNA 28-FEB-2014
DEFINITION  Cryptus leechi
ACCESSION   KF604463
REFERENCE   1
  AUTHORS   Wirta,H.K., Hebert,P.D., Kaartinen,R., Prosser,S.W., Varkonyi,G.
            and Roslin,T. Wirta,H.K., Hebert,P.D.N., Kaartinen,R., Prosser,S.W.J.,
            Varkonyi,G. and Roslin,T.
  TITLE     Complementary molecular information changes our perception of food
            web structure Direct Submission
  JOURNAL   Proc. Natl. Acad. Sci. U.S.A. 111 (5), 1885-1890 (2014) Submitted
            (30-AUG-2013) Department of Agricultural Sciences,
            University of Helsinki, Latokartanonkaari 5, Helsinki, Southern
            Finland FI-00014, Finland
   PUBMED   24449902
ORIGIN
1           ATTATATTTT ATATTTGGTA TATGATCAGG TATAATTGGA TCATCAATAA GTATAATTAT
61          TCGTTTAGAA TTAGGTAATC CTGGTATATT TATCAATAAT GACCAAATTT ATAATTCAAT
121         TGTAACTGCT CATGCATTTA TTATAATTTT TTTTATAGTT ATACCAATTA TAATTGGTGG
181         ATTCGGAAAC TGATTAATCC CTTTAATATT AGGAGCCCCA GATATATC
//
LOCUS       KF604459      228 bp ss-RNA             RNA 28-FEB-2014
DEFINITION  Exochus consimilis
ACCESSION   KF604459
REFERENCE   1
  AUTHORS   Wirta,H.K., Hebert,P.D., Kaartinen,R., Prosser,S.W., Varkonyi,G.
            and Roslin,T. Wirta,H.K., Hebert,P.D.N., Kaartinen,R., Prosser,S.W.J.,
            Varkonyi,G. and Roslin,T.
  TITLE     Complementary molecular information changes our perception of food
            web structure Direct Submission
  JOURNAL   Proc. Natl. Acad. Sci. U.S.A. 111 (5), 1885-1890 (2014) Submitted
            (30-AUG-2013) Department of Agricultural Sciences,
            University of Helsinki, Latokartanonkaari 5, Helsinki, Southern
            Finland FI-00014, Finland
   PUBMED   24449902
ORIGIN
1           TTTATATTTT ATTTTTGGAA TATGATCAGG TATAGTAGGA TCTTCATTAA GAATAATTAT
61          TCGAATAGAA TTAGGTAATC CTAATTTTTT AATTAATAAT GATCAAATTT ATAATTCTAT
121         TATTACTGCT CATGCTTTTA TTATAATTTT TTTTATAGTT ATACCAATCA TAATTGGAGG
181         ATTTGGAAAT TGACTTATAC CTTTAATATT AGGAGCCCCA GATATAGC
//
LOCUS       KF604451      228 bp ss-RNA             RNA 28-FEB-2014
DEFINITION  Campoletis horstmanni
ACCESSION   KF604451
REFERENCE   1
  AUTHORS   Wirta,H.K., Hebert,P.D., Kaartinen,R., Prosser,S.W., Varkonyi,G.
            and Roslin,T. Wirta,H.K., Hebert,P.D.N., Kaartinen,R., Prosser,S.W.J.,
            Varkonyi,G. and Roslin,T.
  TITLE     Complementary molecular information changes our perception of food
            web structure Direct Submission
  JOURNAL   Proc. Natl. Acad. Sci. U.S.A. 111 (5), 1885-1890 (2014) Submitted
            (30-AUG-2013) Department of Agricultural Sciences,
            University of Helsinki, Latokartanonkaari 5, Helsinki, Southern
            Finland FI-00014, Finland
   PUBMED   24449902
ORIGIN
1           TATATATTTT ATTTTTGGAA TATGAGCAGG TATAATTGGA TCATCAATAA GTATTATTAT
61          TCGAATAGAA TTAAGAAATC CTGGATTTTT AATTAATAAT GATCAAATTT ATAATTCATT
121         TATTACAACT CATGCATTTA TTATAATTTT CTTTATAGTT ATACCAATTA TAATTGGAGG
181         ATTTGGTAAT TGATTAATTC CTTTAATAAT AGGAAGACCT GATATAGC
//
LOCUS       KF604440      228 bp ss-RNA             RNA 28-FEB-2014
DEFINITION  Hormius moniliatus
ACCESSION   KF604440
REFERENCE   1
  AUTHORS   Wirta,H.K., Hebert,P.D., Kaartinen,R., Prosser,S.W., Varkonyi,G.
            and Roslin,T. Wirta,H.K., Hebert,P.D.N., Kaartinen,R., Prosser,S.W.J.,
            Varkonyi,G. and Roslin,T.
  TITLE     Complementary molecular information changes our perception of food
            web structure Direct Submission
  JOURNAL   Proc. Natl. Acad. Sci. U.S.A. 111 (5), 1885-1890 (2014) Submitted
            (30-AUG-2013) Department of Agricultural Sciences,
            University of Helsinki, Latokartanonkaari 5, Helsinki, Southern
            Finland FI-00014, Finland
   PUBMED   24449902
ORIGIN
1           ATTATATTTT TTATTTGGTA TATGAGCAGG TATAGTTGGT CTATCAATAA GATTAATTAT
61          TCGATTAGAA TTAGGTATAC CTGGGAGGTT GTTAGGTAAT GATCAAATTT ATAATTCAAT
121         AGTAACTGCA CATGCTTTTA TTATAATTTT TTTTATAGTT ATACCAATTA TAATTGGGGG
181         ATTTGGAAAT TGGTTAGTAC CTTTAATATT AGGGTCTCCT GATATAGC
//
LOCUS       KF604431      228 bp ss-RNA             RNA 28-FEB-2014
DEFINITION  Pimpla sodalis
ACCESSION   KF604431
REFERENCE   1
  AUTHORS   Wirta,H.K., Hebert,P.D., Kaartinen,R., Prosser,S.W., Varkonyi,G.
            and Roslin,T. Wirta,H.K., Hebert,P.D.N., Kaartinen,R., Prosser,S.W.J.,
            Varkonyi,G. and Roslin,T.
  TITLE     Complementary molecular information changes our perception of food
            web structure Direct Submission
  JOURNAL   Proc. Natl. Acad. Sci. U.S.A. 111 (5), 1885-1890 (2014) Submitted
            (30-AUG-2013) Department of Agricultural Sciences,
            University of Helsinki, Latokartanonkaari 5, Helsinki, Southern
            Finland FI-00014, Finland
   PUBMED   24449902
ORIGIN
1           TTTATATTTT ATTTTTGGTT TATGATCAGG TATAATTGGT TCATCTATAA GAATAATTAT
61          TCGAATAGAA TTAGGAAATC CAGGTTATTT AATTAATAAT GATCAAATCT ATAATTCTAT
121         TGTAACTGCT CATGCATTTA TTATAATTTT TTTTATAGTT ATACCAATTA TAATTGGAGG
181         ATTTGGAAAT TGATTAGTCC CTCTTATATT AGGAGCTCCC GATATAGC
//
LOCUS       KF604404      228 bp ss-RNA             RNA 28-FEB-2014
DEFINITION  Diadegma majale
ACCESSION   KF604404
REFERENCE   1
  AUTHORS   Wirta,H.K., Hebert,P.D., Kaartinen,R., Prosser,S.W., Varkonyi,G.
            and Roslin,T. Wirta,H.K., Hebert,P.D.N., Kaartinen,R., Prosser,S.W.J.,
            Varkonyi,G. and Roslin,T.
  TITLE     Complementary molecular information changes our perception of food
            web structure Direct Submission
  JOURNAL   Proc. Natl. Acad. Sci. U.S.A. 111 (5), 1885-1890 (2014) Submitted
            (30-AUG-2013) Department of Agricultural Sciences,
            University of Helsinki, Latokartanonkaari 5, Helsinki, Southern
            Finland FI-00014, Finland
   PUBMED   24449902
ORIGIN
1           TTTATATTTT ATTTTTGGAA TATGGGCTGG AATAATTGGA TCATCAATAA GATTAATTAT
61          TCGAATAGAA TTAAGTAGAC CAGGCTATTT AATTAATAAT GACCAAATTT ATAATTCATT
121         TGTAACAGCT CATGCTTTTA TTATAATTTT TTTTATAGTT ATACCAATTA TAATTGGAGG
181         ATTTGGAAAT TGAATAATTC CTTTAATACT TGGAAGACCA GATATAGC
//
LOCUS       KF604394      228 bp ss-RNA             RNA 28-FEB-2014
DEFINITION  Cryptus arcticus
ACCESSION   KF604394
REFERENCE   1
  AUTHORS   Wirta,H.K., Hebert,P.D., Kaartinen,R., Prosser,S.W., Varkonyi,G.
            and Roslin,T. Wirta,H.K., Hebert,P.D.N., Kaartinen,R., Prosser,S.W.J.,
            Varkonyi,G. and Roslin,T.
  TITLE     Complementary molecular information changes our perception of food
            web structure Direct Submission
  JOURNAL   Proc. Natl. Acad. Sci. U.S.A. 111 (5), 1885-1890 (2014) Submitted
            (30-AUG-2013) Department of Agricultural Sciences,
            University of Helsinki, Latokartanonkaari 5, Helsinki, Southern
            Finland FI-00014, Finland
   PUBMED   24449902
ORIGIN
1           TTTATATTTC ATATTTGGAA TATGAGCAGG TATAATTGGA TCATCTATAA GAATTATTAT
61          TCGTATAGAA TTAGGTAATC CAGGCATATT TATCAATAAT GATCAAATTT ATAATTCTAT
121         TGTTACAGCC CATGCTTTTA TTATAATTTT TTTTATAGTT ATACCAATTA TAATTGGTGG
181         ATTTGGAAAT TGATTAATTC CATTAATATT AGGGGCTCCA GATATATC
//
LOCUS       KF604386      228 bp ss-RNA             RNA 28-FEB-2014
DEFINITION  Gelis maesticolor
ACCESSION   KF604386
REFERENCE   1
  AUTHORS   Wirta,H.K., Hebert,P.D., Kaartinen,R., Prosser,S.W., Varkonyi,G.
            and Roslin,T. Wirta,H.K., Hebert,P.D.N., Kaartinen,R., Prosser,S.W.J.,
            Varkonyi,G. and Roslin,T.
  TITLE     Complementary molecular information changes our perception of food
            web structure Direct Submission
  JOURNAL   Proc. Natl. Acad. Sci. U.S.A. 111 (5), 1885-1890 (2014) Submitted
            (30-AUG-2013) Department of Agricultural Sciences,
            University of Helsinki, Latokartanonkaari 5, Helsinki, Southern
            Finland FI-00014, Finland
   PUBMED   24449902
ORIGIN
1           CTTATATTTC ATTTTCGGAA TATGATCTGG TATAATTGGA TCATCAATAA GAATTATTAT
61          TCGAATAGAA TTAGGAAGAC CAGGATTTTT AATAAATAAT GATCAAATTT ATAATTCAAT
121         TGTTACAGCA CATGCTTTCA TTATAATTTT TTTTATAGTT ATACCTATTA TAATTGGAGG
181         ATTTGGAAAC TGATTAACTC CTTTAATATT AGGAGCCCCA GATATAGC
//
LOCUS       KF604383      228 bp ss-RNA             RNA 28-FEB-2014
DEFINITION  Protapanteles fulvipes
ACCESSION   KF604383
REFERENCE   1
  AUTHORS   Wirta,H.K., Hebert,P.D., Kaartinen,R., Prosser,S.W., Varkonyi,G.
            and Roslin,T. Wirta,H.K., Hebert,P.D.N., Kaartinen,R., Prosser,S.W.J.,
            Varkonyi,G. and Roslin,T.
  TITLE     Complementary molecular information changes our perception of food
            web structure Direct Submission
  JOURNAL   Proc. Natl. Acad. Sci. U.S.A. 111 (5), 1885-1890 (2014) Submitted
            (30-AUG-2013) Department of Agricultural Sciences,
            University of Helsinki, Latokartanonkaari 5, Helsinki, Southern
            Finland FI-00014, Finland
   PUBMED   24449902
ORIGIN
1           ATTATATTTT ATATTTGGAA TATGATCAGG TATACTAGGA TTTTCAATAA GTTTAATTAT
61          TCGATTAGAA ATAGGAATAC CTGGAAGATT AATTGGTAAT GATCAAATTT ATAATAGAAT
121         TGTTACTTCT CATGCACTTA TTATAATTTT TTTTATAATT ATACCTGTAA TAATTGGTGG
181         TTTTGGAAAT TGATTAATTC CTTTAATATT AGGTTCTCCT GATATATC
//
LOCUS       KF604356      228 bp ss-RNA             RNA 28-FEB-2014
DEFINITION  Hyposoter pectinatus
ACCESSION   KF604356
REFERENCE   1
  AUTHORS   Wirta,H.K., Hebert,P.D., Kaartinen,R., Prosser,S.W., Varkonyi,G.
            and Roslin,T. Wirta,H.K., Hebert,P.D.N., Kaartinen,R., Prosser,S.W.J.,
            Varkonyi,G. and Roslin,T.
  TITLE     Complementary molecular information changes our perception of food
            web structure Direct Submission
  JOURNAL   Proc. Natl. Acad. Sci. U.S.A. 111 (5), 1885-1890 (2014) Submitted
            (30-AUG-2013) Department of Agricultural Sciences,
            University of Helsinki, Latokartanonkaari 5, Helsinki, Southern
            Finland FI-00014, Finland
   PUBMED   24449902
ORIGIN
1           TTTATATTCA TTTTTTGGTA TGTGATCAGG AATAATTGGT TCATCAATAA GATTAATTAT
61          TCGAATGGAA TTAAGAAATC CTGGATATCT AATTAATAAT GATCAAATTT ATAATTCAAT
121         TGTTACAGCA CATGCTTTTA TTATAATTTT TTTTATAGTT ATACCAATTA TAATTGGAGG
181         ATTTGGAAAC TGAATAATTC CACTAATATT AGGAAGACCT GATATAGC
//
LOCUS       KF604355      228 bp ss-RNA             RNA 28-FEB-2014
DEFINITION  Hyposoter frigidus
ACCESSION   KF604355
REFERENCE   1
  AUTHORS   Wirta,H.K., Hebert,P.D., Kaartinen,R., Prosser,S.W., Varkonyi,G.
            and Roslin,T. Wirta,H.K., Hebert,P.D.N., Kaartinen,R., Prosser,S.W.J.,
            Varkonyi,G. and Roslin,T.
  TITLE     Complementary molecular information changes our perception of food
            web structure Direct Submission
  JOURNAL   Proc. Natl. Acad. Sci. U.S.A. 111 (5), 1885-1890 (2014) Submitted
            (30-AUG-2013) Department of Agricultural Sciences,
            University of Helsinki, Latokartanonkaari 5, Helsinki, Southern
            Finland FI-00014, Finland
   PUBMED   24449902
ORIGIN
1           TTTATATTTC ATTTTTGGAA TATGAGCTGG AATAATTGGC TCTTCAATAA GAGTAATTAT
61          TCGAATAGAA TTAAGAAGTC CAGGATATTT AATTAATAAT GATCAAATTT ATAATTCATT
121         TGTTACAGCC CATGCTTTTA TTATAATTTT TTTTATAGTT ATACCAATTA TAATTGGAGG
181         ATTTGGAAAT TGAATAATTC CCTTAATAAT AGGAGCACCA GATATAGC
//
LOCUS       KF604350      228 bp ss-RNA             RNA 28-FEB-2014
DEFINITION  Cryptus arcticus
ACCESSION   KF604350
REFERENCE   1
  AUTHORS   Wirta,H.K., Hebert,P.D., Kaartinen,R., Prosser,S.W., Varkonyi,G.
            and Roslin,T. Wirta,H.K., Hebert,P.D.N., Kaartinen,R., Prosser,S.W.J.,
            Varkonyi,G. and Roslin,T.
  TITLE     Complementary molecular information changes our perception of food
            web structure Direct Submission
  JOURNAL   Proc. Natl. Acad. Sci. U.S.A. 111 (5), 1885-1890 (2014) Submitted
            (30-AUG-2013) Department of Agricultural Sciences,
            University of Helsinki, Latokartanonkaari 5, Helsinki, Southern
            Finland FI-00014, Finland
   PUBMED   24449902
ORIGIN
1           TTTATATTTC ATATTTGGAA TATGAGCAGG TATAATTGGA TCATCTATAA GAATTATTAT
61          TCGTATAGAA TTAGGTAATC CAGGTATATT TATCAATAAT GATCAAATTT ATAATTCTAT
121         TGTTACAGCC CATGCTTTTA TTATAATTTT TTTTATAGTT ATACCAATTA TAATTGGTGG
181         GTTTGGAAAT TGATTAATTC CATTAATATT AGGGGCTCCA GATATATC
//
LOCUS       KF604335      228 bp ss-RNA             RNA 28-FEB-2014
DEFINITION  Buathra laborator
ACCESSION   KF604335
REFERENCE   1
  AUTHORS   Wirta,H.K., Hebert,P.D., Kaartinen,R., Prosser,S.W., Varkonyi,G.
            and Roslin,T. Wirta,H.K., Hebert,P.D.N., Kaartinen,R., Prosser,S.W.J.,
            Varkonyi,G. and Roslin,T.
  TITLE     Complementary molecular information changes our perception of food
            web structure Direct Submission
  JOURNAL   Proc. Natl. Acad. Sci. U.S.A. 111 (5), 1885-1890 (2014) Submitted
            (30-AUG-2013) Department of Agricultural Sciences,
            University of Helsinki, Latokartanonkaari 5, Helsinki, Southern
            Finland FI-00014, Finland
   PUBMED   24449902
ORIGIN
1           TTTATATTTT ATATTTGGTA TATGAGCTGG TATAATTGGC TCATCTATAA GAATCATTAT
61          TCGTATAGAA TTAGGTAACC CTGGAATATT TATTAACAAT GATCAAATTT ATAATTCAAT
121         TGTTACAGCC CATGCTTTTA TTATAATCTT TTTTATAGTT ATACCTATTA TAATTGGAGG
181         CTTTGGAAAT TGATTAATTC CTTTAATATT AGGAGCTCCT GATATATC
//
LOCUS       KF604333      228 bp ss-RNA             RNA 28-FEB-2014
DEFINITION  Coelichneumonops occidentalis
ACCESSION   KF604333
REFERENCE   1
  AUTHORS   Wirta,H.K., Hebert,P.D., Kaartinen,R., Prosser,S.W., Varkonyi,G.
            and Roslin,T. Wirta,H.K., Hebert,P.D.N., Kaartinen,R., Prosser,S.W.J.,
            Varkonyi,G. and Roslin,T.
  TITLE     Complementary molecular information changes our perception of food
            web structure Direct Submission
  JOURNAL   Proc. Natl. Acad. Sci. U.S.A. 111 (5), 1885-1890 (2014) Submitted
            (30-AUG-2013) Department of Agricultural Sciences,
            University of Helsinki, Latokartanonkaari 5, Helsinki, Southern
            Finland FI-00014, Finland
   PUBMED   24449902
ORIGIN
1           TTTATATTTT ATATTTGGTA TATGATCAGG TATAATTGGA TCTTCAATAA GATTCATTAT
61          TCGAATAGAA TTAGGAAATC CAGGATTCCT AATTAATAAT GATCAAATTT ATAATTCCAT
121         TGTTACTGCT CATGCATTCA TTATAATTTT TTTTATAGTT ATACCAATTA TAATTGGAGG
181         ATTTGGAAAT TGATTAATTC CATTAATATT AGGAGCCCCT GATATAGC
//
LOCUS       KF604329      228 bp ss-RNA             RNA 28-FEB-2014
DEFINITION  Cryptus arcticus
ACCESSION   KF604329
REFERENCE   1
  AUTHORS   Wirta,H.K., Hebert,P.D., Kaartinen,R., Prosser,S.W., Varkonyi,G.
            and Roslin,T. Wirta,H.K., Hebert,P.D.N., Kaartinen,R., Prosser,S.W.J.,
            Varkonyi,G. and Roslin,T.
  TITLE     Complementary molecular information changes our perception of food
            web structure Direct Submission
  JOURNAL   Proc. Natl. Acad. Sci. U.S.A. 111 (5), 1885-1890 (2014) Submitted
            (30-AUG-2013) Department of Agricultural Sciences,
            University of Helsinki, Latokartanonkaari 5, Helsinki, Southern
            Finland FI-00014, Finland
   PUBMED   24449902
ORIGIN
1           TTTATATTTC ATATTTGGAA TATGAGCAGG TATAATTGGA TCATCTATAA GAATTATTAT
61          TCGTATAGAA TTAGGTAATC CAGGTATATT TATCAATAAT GATCAAATTT ATAATTCTAT
121         TGTTACAGCC CATGCTTTTA TTATAATTTT TTTTATAGTT ATACCAATTA TAATTGGTGG
181         ATTTGGAAAT TGATTAATTC CATTAATATT AGGAGCTCCA GATATATC
//
LOCUS       MN671808      228 bp ss-RNA             RNA 22-MAY-2020
DEFINITION  Ablabesmyia sp.
ACCESSION   MN671808
REFERENCE   1
  AUTHORS   Pentinsaari,M., Blagoev,G.A., Hogg,I.D., Levesque-Beaudin,V.,
            Perez,K., Sobel,C.N., Vandenbrink,B. and Borisenko,A. Borisenko,A.
  TITLE     A DNA Barcoding Survey of an Arctic Arthropod Community:
            Implications for Future Monitoring Direct Submission
  JOURNAL   Insects 11 (1), E46 (2020) Submitted (12-NOV-2019) Centre for
            Biodiversity Genomics,
            University of Guelph, 50 Stone Rd E, Guelph, ON N1G 2W1, Canada
   PUBMED   31936447
ORIGIN
1           CCTATATTTT ATTTTTGGGG CTTGATCTGG AATAGTGGGT ACCTCCCTTA GTATCCTTAT
61          TCGTACAGAG TTAGGTCACC CAGGAGCTTT AATTGGAGAC GATCAAATTT ATAATGTAAT
121         TGTTACTGCT CATGCATTTG TTATAATTTT CTTTATAGTT ATACCTATTT TAATTGGTGG
181         ATTTGGAAAT TGACTAGTAC CCCTTATACT AGGAGCCCCA GATATGGC
//
LOCUS       MN669369      228 bp ss-RNA             RNA 22-MAY-2020
DEFINITION  Acentrella lapponica
ACCESSION   MN669369
REFERENCE   1
  AUTHORS   Pentinsaari,M., Blagoev,G.A., Hogg,I.D., Levesque-Beaudin,V.,
            Perez,K., Sobel,C.N., Vandenbrink,B. and Borisenko,A. Borisenko,A.
  TITLE     A DNA Barcoding Survey of an Arctic Arthropod Community:
            Implications for Future Monitoring Direct Submission
  JOURNAL   Insects 11 (1), E46 (2020) Submitted (12-NOV-2019) Centre for
            Biodiversity Genomics,
            University of Guelph, 50 Stone Rd E, Guelph, ON N1G 2W1, Canada
   PUBMED   31936447
ORIGIN
1           TCTTTATTTT ATTTTTGGGG CCTGGTCAGG TATAGTAGGG ACTTCCTTAA GATTACTTAT
61          TCGAGCGGAG TTAGGTAACC CGGGTTCATT AATTGGGGAT GATCAGATTT ACAATGTAAT
121         TGTTACCGCA CATGCTTTTA TTATAATTTT CTTTATGGTA ATACCAATTA TAATTGGGGG
181         TTTTGGTAAT TGACTTGTAC CTTTAATGCT AGGGGCTCCT GATATAGC
//
LOCUS       MN673841      228 bp ss-RNA             RNA 22-MAY-2020
DEFINITION  Acentrella lapponica
ACCESSION   MN673841
REFERENCE   1
  AUTHORS   Pentinsaari,M., Blagoev,G.A., Hogg,I.D., Levesque-Beaudin,V.,
            Perez,K., Sobel,C.N., Vandenbrink,B. and Borisenko,A. Borisenko,A.
  TITLE     A DNA Barcoding Survey of an Arctic Arthropod Community:
            Implications for Future Monitoring Direct Submission
  JOURNAL   Insects 11 (1), E46 (2020) Submitted (12-NOV-2019) Centre for
            Biodiversity Genomics,
            University of Guelph, 50 Stone Rd E, Guelph, ON N1G 2W1, Canada
   PUBMED   31936447
ORIGIN
1           TCTTTATTTT ATTTTTGGGG CCTGGTCAGG TATAGTAGGG ACTTCCTTAA GATTACTTAT
61          TCGAGCGGAG TTAGGTAACC CGGGTTCATT AATTGGGGAT GATCAGATTT ACAATGTAAT
121         TGTTACCGCA CATGCTTTTA TTATAATTTT CTTTATGGTA ATACCAATTA TAATTGGGGG
181         TTTTGGTAAT TGACTTGTAC CTTTAATGCT AGGGGCTCCT GATATAGC
//
LOCUS       MN669891      228 bp ss-RNA             RNA 22-MAY-2020
DEFINITION  Aclastus sp.
ACCESSION   MN669891
REFERENCE   1
  AUTHORS   Pentinsaari,M., Blagoev,G.A., Hogg,I.D., Levesque-Beaudin,V.,
            Perez,K., Sobel,C.N., Vandenbrink,B. and Borisenko,A. Borisenko,A.
  TITLE     A DNA Barcoding Survey of an Arctic Arthropod Community:
            Implications for Future Monitoring Direct Submission
  JOURNAL   Insects 11 (1), E46 (2020) Submitted (12-NOV-2019) Centre for
            Biodiversity Genomics,
            University of Guelph, 50 Stone Rd E, Guelph, ON N1G 2W1, Canada
   PUBMED   31936447
ORIGIN
1           TTTATATTTC ATATTAGGTA TATGATCAGG TATAATTGGA GCTTCAATAA GAATAATTAT
61          TCGATTAGAA TTAGGTAGAC CAGGAGCATT AATTAATAAT GATCAAATTT ATAATTCTTT
121         TGTAACAGCT CATGCATTTA TTATAATTTT TTTTATAGTT ATACCAATTA TAATTGGTGG
181         ATTTGGAAAT TGATTAGTAC CATTAATATT AGGAGCACCA GATATAGC
//
LOCUS       MN670175      228 bp ss-RNA             RNA 22-MAY-2020
DEFINITION  Acrolyta glacialis
ACCESSION   MN670175
REFERENCE   1
  AUTHORS   Pentinsaari,M., Blagoev,G.A., Hogg,I.D., Levesque-Beaudin,V.,
            Perez,K., Sobel,C.N., Vandenbrink,B. and Borisenko,A. Borisenko,A.
  TITLE     A DNA Barcoding Survey of an Arctic Arthropod Community:
            Implications for Future Monitoring Direct Submission
  JOURNAL   Insects 11 (1), E46 (2020) Submitted (12-NOV-2019) Centre for
            Biodiversity Genomics,
            University of Guelph, 50 Stone Rd E, Guelph, ON N1G 2W1, Canada
   PUBMED   31936447
ORIGIN
1           TTTATATTTT ATATTTGGTA TATGATCAGG AATAATTGGA TCTTCAATAA GATTAATTAT
61          CCGAATAGAA TTAGGAACAC CTGGATATTT AATTAATAAT GATCAAATTT ATAATTCAAT
121         TGTTACAGCA CATGCATTTA TTATAATTTT TTTCATAGTT ATACCTATTA TGATTGGAGG
181         ATTTGGAAAT TGATTAATTC CATTAATATT AGGAGCTCCA GATATAGC
//
LOCUS       MN668256      228 bp ss-RNA             RNA 22-MAY-2020
DEFINITION  Acyrthosiphon sp.
ACCESSION   MN668256
REFERENCE   1
  AUTHORS   Pentinsaari,M., Blagoev,G.A., Hogg,I.D., Levesque-Beaudin,V.,
            Perez,K., Sobel,C.N., Vandenbrink,B. and Borisenko,A. Borisenko,A.
  TITLE     A DNA Barcoding Survey of an Arctic Arthropod Community:
            Implications for Future Monitoring Direct Submission
  JOURNAL   Insects 11 (1), E46 (2020) Submitted (12-NOV-2019) Centre for
            Biodiversity Genomics,
            University of Guelph, 50 Stone Rd E, Guelph, ON N1G 2W1, Canada
   PUBMED   31936447
ORIGIN
1           TTTATACTTT TTATTTGGTA TCTGATCAGG TATAATTGGA TCATCTCTTA GAATTTTAAT
61          TCGTTTAGAA TTAAGACAAA TTAATTCTAT TATTAATAAC AATCAATTAT ATAATGTAAT
121         TGTTACAATT CATGCTTTCA TTATAATTTT TTTTATAACA ATACCAATTG TAATTGGTGG
181         TTTTGGAAAC TGATTAATTC CTATAATAAT AGGATGTCCT GATATATC
//
LOCUS       MN671737      228 bp ss-RNA             RNA 22-MAY-2020
DEFINITION  Adelognathus sp.
ACCESSION   MN671737
REFERENCE   1
  AUTHORS   Pentinsaari,M., Blagoev,G.A., Hogg,I.D., Levesque-Beaudin,V.,
            Perez,K., Sobel,C.N., Vandenbrink,B. and Borisenko,A. Borisenko,A.
  TITLE     A DNA Barcoding Survey of an Arctic Arthropod Community:
            Implications for Future Monitoring Direct Submission
  JOURNAL   Insects 11 (1), E46 (2020) Submitted (12-NOV-2019) Centre for
            Biodiversity Genomics,
            University of Guelph, 50 Stone Rd E, Guelph, ON N1G 2W1, Canada
   PUBMED   31936447
ORIGIN
1           TTTATATTTT ATATTTGGGA TATGAGCAGG AATAATTGGA TCTTCTATAA GAATTATTAT
61          TCGATTAGAA TTAGGTAATC CAGGATATTT AATTAATAAT GATCAAATTT ATAATTCAAT
121         TGTTACAGCT CATGCATTTA TTATAATTTT TTTTATAGTT ATACCAATCA TAATTGGAGG
181         ATTTGGTAAT TGATTAATTC CTTTAATACT AGGAGCCCCT GATATAGC
//
LOCUS       MN680379      228 bp ss-RNA             RNA 22-MAY-2020
DEFINITION  Aedes sp.
ACCESSION   MN680379
REFERENCE   1
  AUTHORS   Pentinsaari,M., Blagoev,G.A., Hogg,I.D., Levesque-Beaudin,V.,
            Perez,K., Sobel,C.N., Vandenbrink,B. and Borisenko,A. Borisenko,A.
  TITLE     A DNA Barcoding Survey of an Arctic Arthropod Community:
            Implications for Future Monitoring Direct Submission
  JOURNAL   Insects 11 (1), E46 (2020) Submitted (12-NOV-2019) Centre for
            Biodiversity Genomics,
            University of Guelph, 50 Stone Rd E, Guelph, ON N1G 2W1, Canada
   PUBMED   31936447
ORIGIN
1           ATTATATTTT ATTTTTGGAG TTTGATCAGG AATAGTTGGA ACATCATTAA GAATTTTAAT
61          TCGAGCTGAA TTAAGTCAAC CAGGAATATT TATTGGAAAT GACCAAATTT ATAACGTAAT
121         TGTTACAGCT CATGCTTTTA TTATAATTTT TTTTATAGTA ATACCTATTA TAATTGGAGG
181         ATTTGGAAAT TGATTAGTCC CTTTAATACT AGGAGCCCCA GATATAGC
//
LOCUS       MN668033      227 bp ss-RNA             RNA 22-MAY-2020
DEFINITION  Aethes deutschiana
ACCESSION   MN668033
REFERENCE   1
  AUTHORS   Pentinsaari,M., Blagoev,G.A., Hogg,I.D., Levesque-Beaudin,V.,
            Perez,K., Sobel,C.N., Vandenbrink,B. and Borisenko,A. Borisenko,A.
  TITLE     A DNA Barcoding Survey of an Arctic Arthropod Community:
            Implications for Future Monitoring Direct Submission
  JOURNAL   Insects 11 (1), E46 (2020) Submitted (12-NOV-2019) Centre for
            Biodiversity Genomics,
            University of Guelph, 50 Stone Rd E, Guelph, ON N1G 2W1, Canada
   PUBMED   31936447
ORIGIN
1           .TTATATTTT ATTTTCGGTA TTTGAGCAGG TATAGTAGGA ACTTCTTTAA GATTATTAAT
61          TCGAGCTGAA TTAGGTAATC CCGGATCATT GATTGGGGAT GACCAAATTT ATAACACTAT
121         TGTTACAGCC CATGCTTTTA TTATAATTTT TTTCATAGTT ATACCTATTA TAATCGGAGG
181         ATTTGGAAAT TGACTAGTCC CATTAATATT AGGAGCCCCA GACATAGC
//
LOCUS       MN666056      228 bp ss-RNA             RNA 22-MAY-2020
DEFINITION  Agabus moestus
ACCESSION   MN666056
REFERENCE   1
  AUTHORS   Pentinsaari,M., Blagoev,G.A., Hogg,I.D., Levesque-Beaudin,V.,
            Perez,K., Sobel,C.N., Vandenbrink,B. and Borisenko,A. Borisenko,A.
  TITLE     A DNA Barcoding Survey of an Arctic Arthropod Community:
            Implications for Future Monitoring Direct Submission
  JOURNAL   Insects 11 (1), E46 (2020) Submitted (12-NOV-2019) Centre for
            Biodiversity Genomics,
            University of Guelph, 50 Stone Rd E, Guelph, ON N1G 2W1, Canada
   PUBMED   31936447
ORIGIN
1           ATTATATTTT ATTTTTGGGG CTTGAGCAGG GATAGTAGGA ACATCATTAA GAATATTAAT
61          TCGAGCTGAA CTAGGAAACC CCGGATCTTT AATTGGTGAT GATCAAATTT ATAATGTTAT
121         TGTAACAGCC CACGCATTTG TAATGATTTT TTTTATAGTT ATACCAATTA TAATTGGTGG
181         ATTTGGGAAT TGATTAGTCC CTTTAATATT AGGGGCCCCA GATATAGC
//
LOCUS       MN682910      228 bp ss-RNA             RNA 22-MAY-2020
DEFINITION  Agonum exaratum
ACCESSION   MN682910
REFERENCE   1
  AUTHORS   Pentinsaari,M., Blagoev,G.A., Hogg,I.D., Levesque-Beaudin,V.,
            Perez,K., Sobel,C.N., Vandenbrink,B. and Borisenko,A. Borisenko,A.
  TITLE     A DNA Barcoding Survey of an Arctic Arthropod Community:
            Implications for Future Monitoring Direct Submission
  JOURNAL   Insects 11 (1), E46 (2020) Submitted (12-NOV-2019) Centre for
            Biodiversity Genomics,
            University of Guelph, 50 Stone Rd E, Guelph, ON N1G 2W1, Canada
   PUBMED   31936447
ORIGIN
1           ATTATACTTT ATTTTTGGTG CATGAGCTGG AATAGTAGGA ACTTCATTAA GAATACTAAT
61          TCGAGCTGAA TTAGGAAACC CTGGAGCATT AATTGGTGAT GATCAAATTT ATAATGTAAT
121         TGTAACTGCC CATGCATTTA TTATAATTTT TTTTATAGTT ATACCTATTA TAATTGGGGG
181         GTTTGGAAAT TGATTAGTTC CTCTAATATT AGGAGCCCCT GATATAGC
//
LOCUS       MN668447      228 bp ss-RNA             RNA 22-MAY-2020
DEFINITION  Agromyzidae sp.
ACCESSION   MN668447
REFERENCE   1
  AUTHORS   Pentinsaari,M., Blagoev,G.A., Hogg,I.D., Levesque-Beaudin,V.,
            Perez,K., Sobel,C.N., Vandenbrink,B. and Borisenko,A. Borisenko,A.
  TITLE     A DNA Barcoding Survey of an Arctic Arthropod Community:
            Implications for Future Monitoring Direct Submission
  JOURNAL   Insects 11 (1), E46 (2020) Submitted (12-NOV-2019) Centre for
            Biodiversity Genomics,
            University of Guelph, 50 Stone Rd E, Guelph, ON N1G 2W1, Canada
   PUBMED   31936447
ORIGIN
1           TTTATATTTT ATATTCGGTG CTTGAGCAGG AATAGTAGGT ACTTCATTAA GTATCTTAAT
61          TCGAGCTGAA TTAGGTCATC CAGGTGCCTT AATTGGTGAT GATCAAATTT ACAATGTAAT
121         TGTTACAGCA CATGCATTTA TTATAATTTT TTTTATAGTT ATACCTATTA TAATTGGAGG
181         ATTCGGTAAT TGATTGGTCC CTTTAATGCT AGGAGCTCCT GATATAGC
//
LOCUS       MN666394      228 bp ss-RNA             RNA 22-MAY-2020
DEFINITION  Agyneta maritima
ACCESSION   MN666394
REFERENCE   1
  AUTHORS   Pentinsaari,M., Blagoev,G.A., Hogg,I.D., Levesque-Beaudin,V.,
            Perez,K., Sobel,C.N., Vandenbrink,B. and Borisenko,A. Borisenko,A.
  TITLE     A DNA Barcoding Survey of an Arctic Arthropod Community:
            Implications for Future Monitoring Direct Submission
  JOURNAL   Insects 11 (1), E46 (2020) Submitted (12-NOV-2019) Centre for
            Biodiversity Genomics,
            University of Guelph, 50 Stone Rd E, Guelph, ON N1G 2W1, Canada
   PUBMED   31936447
ORIGIN
1           TTTATATTTT ATCTTTGGGG CTTGAGCGGC TATAGTTGGA ACAGCAATGA GAGTATTGAT
61          TCGAATTGAA TTAGGGCAAA CTGGTAGATT ATTAGGAGAT GATCAATTGT ATAATGTTAT
121         TGTAACAGCT CATGCTTTTG TAATAATTTT TTTTATAGTG ATACCGATTT TAATTGGAGG
181         GTTTGGGAAC TGATTAGTAC CTTTAATATT GGGAGCCCCG GATATAGC
//
LOCUS       MN667298      228 bp ss-RNA             RNA 22-MAY-2020
DEFINITION  Allocladius sp.
ACCESSION   MN667298
REFERENCE   1
  AUTHORS   Pentinsaari,M., Blagoev,G.A., Hogg,I.D., Levesque-Beaudin,V.,
            Perez,K., Sobel,C.N., Vandenbrink,B. and Borisenko,A. Borisenko,A.
  TITLE     A DNA Barcoding Survey of an Arctic Arthropod Community:
            Implications for Future Monitoring Direct Submission
  JOURNAL   Insects 11 (1), E46 (2020) Submitted (12-NOV-2019) Centre for
            Biodiversity Genomics,
            University of Guelph, 50 Stone Rd E, Guelph, ON N1G 2W1, Canada
   PUBMED   31936447
ORIGIN
1           ATTATATTTT ATTTTTGGAG CTTGATCTGG AATAATAGGA ACTTCCTTAA GAATTTTAAT
61          CCGAGCAGAA CTAGGTCACC CCGGATCTTT AATCGGTGAT GACCAAATTT ATAATGTAAT
121         TGTTACTGCC CACGCTTTTG TAATAATTTT TTTTATAGTT ATGCCTATTT TAATTGGGGG
181         ATTTGGGAAT TGATTAATTC CTTTAATGCT TGGAGCCCCA GATATAGC
//
LOCUS       MN681263      228 bp ss-RNA             RNA 22-MAY-2020
DEFINITION  Allocladius sp.
ACCESSION   MN681263
REFERENCE   1
  AUTHORS   Pentinsaari,M., Blagoev,G.A., Hogg,I.D., Levesque-Beaudin,V.,
            Perez,K., Sobel,C.N., Vandenbrink,B. and Borisenko,A. Borisenko,A.
  TITLE     A DNA Barcoding Survey of an Arctic Arthropod Community:
            Implications for Future Monitoring Direct Submission
  JOURNAL   Insects 11 (1), E46 (2020) Submitted (12-NOV-2019) Centre for
            Biodiversity Genomics,
            University of Guelph, 50 Stone Rd E, Guelph, ON N1G 2W1, Canada
   PUBMED   31936447
ORIGIN
1           ATTATATTTT ATTTTTGGAG CTTGATCTGG AATAATAGGA ACTTCCTTAA GAATTTTAAT
61          CCGAGCAGAA CTAGGTCACC CCGGATCTTT AATCGGTGAT GACCAAATTT ATAATGTAAT
121         TGTTACTGCC CACGCTTTTG TAATAATTTT TTTTATAGTT ATGCCTATTT TAATTGGGGG
181         ATTTGGGAAT TGATTAATTC CTTTAATGCT TGGAGCCCCA GATATAGC
//
LOCUS       MN665815      228 bp ss-RNA             RNA 22-MAY-2020
DEFINITION  Allodia embla
ACCESSION   MN665815
REFERENCE   1
  AUTHORS   Pentinsaari,M., Blagoev,G.A., Hogg,I.D., Levesque-Beaudin,V.,
            Perez,K., Sobel,C.N., Vandenbrink,B. and Borisenko,A. Borisenko,A.
  TITLE     A DNA Barcoding Survey of an Arctic Arthropod Community:
            Implications for Future Monitoring Direct Submission
  JOURNAL   Insects 11 (1), E46 (2020) Submitted (12-NOV-2019) Centre for
            Biodiversity Genomics,
            University of Guelph, 50 Stone Rd E, Guelph, ON N1G 2W1, Canada
   PUBMED   31936447
ORIGIN
1           CTTATATTTT ATTTTTGGAG CTTGATCAGG AATAGTAGGT ACTTCCCTAA GTATAATTAT
61          TCGAGCTGAA CTTGGCCATC CAGGAGCATT AATTGGTAAT GATCAAATTT ATAATGTAAT
121         TGTAACTGCT CATGCCTTCA TTATAATTTT TTTTATAGTT ATACCTATCA TAATTGGTGG
181         ATTTGGGAAT TGACTAGTAC CCCTAATACT AGGAGCCCCA GATATAGC
//
LOCUS       MN681633      228 bp ss-RNA             RNA 22-MAY-2020
DEFINITION  Allodia sp.
ACCESSION   MN681633
REFERENCE   1
  AUTHORS   Pentinsaari,M., Blagoev,G.A., Hogg,I.D., Levesque-Beaudin,V.,
            Perez,K., Sobel,C.N., Vandenbrink,B. and Borisenko,A. Borisenko,A.
  TITLE     A DNA Barcoding Survey of an Arctic Arthropod Community:
            Implications for Future Monitoring Direct Submission
  JOURNAL   Insects 11 (1), E46 (2020) Submitted (12-NOV-2019) Centre for
            Biodiversity Genomics,
            University of Guelph, 50 Stone Rd E, Guelph, ON N1G 2W1, Canada
   PUBMED   31936447
ORIGIN
1           CTTATATTTT ATTTTTGGAG CTTGATCAGG AATAGTAGGT ACTTCCCTAA GTATAATTAT
61          TCGAGCTGAA CTTGGCCATC CAGGAGCATT AATTGGAAAT GATCAAATTT ATAATGTTAT
121         TGTAACTGCT CATGCTTTCA TTATAATTTT TTTTATAGTT ATGCCTATTA TAATTGGTGG
181         ATTTGGAAAT TGACTAGTAC CCCTAATACT AGGAGCCCCA GATATAGC
//
LOCUS       MN665468      228 bp ss-RNA             RNA 22-MAY-2020
DEFINITION  Allomyella sp.
ACCESSION   MN665468
REFERENCE   1
  AUTHORS   Pentinsaari,M., Blagoev,G.A., Hogg,I.D., Levesque-Beaudin,V.,
            Perez,K., Sobel,C.N., Vandenbrink,B. and Borisenko,A. Borisenko,A.
  TITLE     A DNA Barcoding Survey of an Arctic Arthropod Community:
            Implications for Future Monitoring Direct Submission
  JOURNAL   Insects 11 (1), E46 (2020) Submitted (12-NOV-2019) Centre for
            Biodiversity Genomics,
            University of Guelph, 50 Stone Rd E, Guelph, ON N1G 2W1, Canada
   PUBMED   31936447
ORIGIN
1           ATTGTATTTT ATTTTCGGAG CATGATCCGG AATAGTAGGA ACTTCTTTAA GTATTTTAAT
61          TCGTGCTGAA CTAGGACATC CTGGAGCATT AATTGGTGAT GATCAAATTT ATAATGTAAT
121         TGTAACAGCT CATGCTTTTA TTATAATTTT TTTTATAGTA ATACCAATTA TAATTGGAGG
181         ATTTGGTAAT TGATTAGTGC CTCTTATATT AGGGGCTCCT GATATAGC
//
LOCUS       MN669241      228 bp ss-RNA             RNA 22-MAY-2020
DEFINITION  Allomyella sp.
ACCESSION   MN669241
REFERENCE   1
  AUTHORS   Pentinsaari,M., Blagoev,G.A., Hogg,I.D., Levesque-Beaudin,V.,
            Perez,K., Sobel,C.N., Vandenbrink,B. and Borisenko,A. Borisenko,A.
  TITLE     A DNA Barcoding Survey of an Arctic Arthropod Community:
            Implications for Future Monitoring Direct Submission
  JOURNAL   Insects 11 (1), E46 (2020) Submitted (12-NOV-2019) Centre for
            Biodiversity Genomics,
            University of Guelph, 50 Stone Rd E, Guelph, ON N1G 2W1, Canada
   PUBMED   31936447
ORIGIN
1           ATTGTATTTT ATTTTCGGAG CATGATCCGG AATAGTAGGA ACTTCTTTAA GTATTTTAAT
61          TCGTGCTGAA CTAGGACATC CTGGAGCATT AATTGGTGAT GATCAAATTT ATAATGTAAT
121         TGTAACAGCT CATGCTTTTA TTATAATTTT TTTTATAGTA ATACCAATTA TAATTGGAGG
181         ATTTGGTAAT TGATTAGTGC CTCTTATATT AGGGGCTCCT GATATAGC
//
LOCUS       MN679980      228 bp ss-RNA             RNA 22-MAY-2020
DEFINITION  Allophorocera sp.
ACCESSION   MN679980
REFERENCE   1
  AUTHORS   Pentinsaari,M., Blagoev,G.A., Hogg,I.D., Levesque-Beaudin,V.,
            Perez,K., Sobel,C.N., Vandenbrink,B. and Borisenko,A. Borisenko,A.
  TITLE     A DNA Barcoding Survey of an Arctic Arthropod Community:
            Implications for Future Monitoring Direct Submission
  JOURNAL   Insects 11 (1), E46 (2020) Submitted (12-NOV-2019) Centre for
            Biodiversity Genomics,
            University of Guelph, 50 Stone Rd E, Guelph, ON N1G 2W1, Canada
   PUBMED   31936447
ORIGIN
1           TTTATATTTT ATTTTTGGAG CTTGATCAAG TATAATTGGA ACTTCTTTAA GTATATTAAT
61          TCGAATTGAA TTAGGTCACC CCGGTTCATT AATTGGAAAT GACCAAATTT ATAATGTAAT
121         TGTAACAGCT CATGCTTTTA TTATAATTTT CTTTATAGTA ATACCAATTA TAATTGGAGG
181         ATTTGGAAAT TGATTAGTAC CTTTAATATT AGGAGCTCCA GATATAGC
//
LOCUS       MN671084      228 bp ss-RNA             RNA 22-MAY-2020
DEFINITION  Alopecosa exasperans
ACCESSION   MN671084
REFERENCE   1
  AUTHORS   Pentinsaari,M., Blagoev,G.A., Hogg,I.D., Levesque-Beaudin,V.,
            Perez,K., Sobel,C.N., Vandenbrink,B. and Borisenko,A. Borisenko,A.
  TITLE     A DNA Barcoding Survey of an Arctic Arthropod Community:
            Implications for Future Monitoring Direct Submission
  JOURNAL   Insects 11 (1), E46 (2020) Submitted (12-NOV-2019) Centre for
            Biodiversity Genomics,
            University of Guelph, 50 Stone Rd E, Guelph, ON N1G 2W1, Canada
   PUBMED   31936447
ORIGIN
1           TTTGTATTTA ATATTAGGTG TTTGGTCAGC GATAATAGGT ACTGCTATAT CAGTATTAAT
61          TCGAATGGAA TTAGGGAATC CTGGAAGTTT GTTAGGAGAT GATCATTTAT ATAATGTTAT
121         AGTTACTGCT CATGCTTTTG TTATAATTTT TTTTATAGTT ATACCAATTC TTATTGGAGG
181         TTTTGGTAAT TGATTAGTTC CTTTAATATT AGGAGCTCCT GATATGTC
//
LOCUS       MN666576      227 bp ss-RNA             RNA 22-MAY-2020
DEFINITION  Alopecosa hirtipes
ACCESSION   MN666576
REFERENCE   1
  AUTHORS   Pentinsaari,M., Blagoev,G.A., Hogg,I.D., Levesque-Beaudin,V.,
            Perez,K., Sobel,C.N., Vandenbrink,B. and Borisenko,A. Borisenko,A.
  TITLE     A DNA Barcoding Survey of an Arctic Arthropod Community:
            Implications for Future Monitoring Direct Submission
  JOURNAL   Insects 11 (1), E46 (2020) Submitted (12-NOV-2019) Centre for
            Biodiversity Genomics,
            University of Guelph, 50 Stone Rd E, Guelph, ON N1G 2W1, Canada
   PUBMED   31936447
ORIGIN
1           .TTGTATTTA ATATTGGGTG TTTGGTCGGC AATAATAGGT ACTGCTATAT CAGTATTAAT
61          TCGGATGGAA TTAGGTAATC CTGGAAGTTT ATTAGGAGAT GATCATTTAT ATAATGTTAT
121         AGTTACTGCT CATGCTTTTG TTATAATTTT TTTTATAGTT ATACCAATTC TTATTGGTGG
181         TTTTGGTAAT TGATTAGTTC CTTTAATATT AGGAGCTCCT GATATGTC
//
LOCUS       MN673612      228 bp ss-RNA             RNA 22-MAY-2020
DEFINITION  Alopecosa hirtipes
ACCESSION   MN673612
REFERENCE   1
  AUTHORS   Pentinsaari,M., Blagoev,G.A., Hogg,I.D., Levesque-Beaudin,V.,
            Perez,K., Sobel,C.N., Vandenbrink,B. and Borisenko,A. Borisenko,A.
  TITLE     A DNA Barcoding Survey of an Arctic Arthropod Community:
            Implications for Future Monitoring Direct Submission
  JOURNAL   Insects 11 (1), E46 (2020) Submitted (12-NOV-2019) Centre for
            Biodiversity Genomics,
            University of Guelph, 50 Stone Rd E, Guelph, ON N1G 2W1, Canada
   PUBMED   31936447
ORIGIN
1           TTTGTATTTA ATATTGGGTG TTTGGTCGGC AATAATAGGT ACTGCTATAT CAGTATTAAT
61          TCGGATGGAA TTAGGTAATC CTGGAAGTTT ATTAGGAGAT GATCATTTAT ATAATGTTAT
121         AGTTACTGCT CATGCTTTTG TTATAATTTT TTTTATAGTT ATACCAATTC TTATTGGTGG
181         TTTTGGTAAT TGATTAGTTC CTTTAATATT AGGAGCTCCT GATATGTC
//
LOCUS       MN668054      228 bp ss-RNA             RNA 22-MAY-2020
DEFINITION  Alysiinae sp.
ACCESSION   MN668054
REFERENCE   1
  AUTHORS   Pentinsaari,M., Blagoev,G.A., Hogg,I.D., Levesque-Beaudin,V.,
            Perez,K., Sobel,C.N., Vandenbrink,B. and Borisenko,A. Borisenko,A.
  TITLE     A DNA Barcoding Survey of an Arctic Arthropod Community:
            Implications for Future Monitoring Direct Submission
  JOURNAL   Insects 11 (1), E46 (2020) Submitted (12-NOV-2019) Centre for
            Biodiversity Genomics,
            University of Guelph, 50 Stone Rd E, Guelph, ON N1G 2W1, Canada
   PUBMED   31936447
ORIGIN
1           TTTATATTTT TTATTTGGGT TTTGAGCTGG TATAGTTGGT TTATCTATAA GATTAATTAT
61          TCGGATAGAA TTAGGGATAC CAGGGAGATT ATTAAGTAAT GATCAAATTT ATAATAGTAT
121         GGTAACTGCT CATGCTTTTA TTATAATTTT TTTTATAGTT ATACCAATTA TAATTGGAGG
181         TTTTGGTAAT TGATTAGTTC CTTTAATATT AGGGGCTCCT GATATAGC
//
LOCUS       MN674014      227 bp ss-RNA             RNA 22-MAY-2020
DEFINITION  Amara sp.
ACCESSION   MN674014
REFERENCE   1
  AUTHORS   Pentinsaari,M., Blagoev,G.A., Hogg,I.D., Levesque-Beaudin,V.,
            Perez,K., Sobel,C.N., Vandenbrink,B. and Borisenko,A. Borisenko,A.
  TITLE     A DNA Barcoding Survey of an Arctic Arthropod Community:
            Implications for Future Monitoring Direct Submission
  JOURNAL   Insects 11 (1), E46 (2020) Submitted (12-NOV-2019) Centre for
            Biodiversity Genomics,
            University of Guelph, 50 Stone Rd E, Guelph, ON N1G 2W1, Canada
   PUBMED   31936447
ORIGIN
1           .TTATATTTT ATTTTTGGAA TATGATCAGG AATAGTAGGA ACTTCTTTAA GTATATTAAT
61          TCGAGCTGAA CTAGGAAACC CTGGGGCATT AATTGGAGAT GATCAAATTT ATAATGTAAT
121         TGTAACTGCC CATGCATTTA TTATAATTTT TTTCATAGTA ATACCAATTA TAATTGGGGG
181         ATTTGGAAAT TGATTAGTTC CATTAATATT AGGTGCCCCT GATATAGC
//
LOCUS       MN669508      228 bp ss-RNA             RNA 22-MAY-2020
DEFINITION  Amauronematus sp.
ACCESSION   MN669508
REFERENCE   1
  AUTHORS   Pentinsaari,M., Blagoev,G.A., Hogg,I.D., Levesque-Beaudin,V.,
            Perez,K., Sobel,C.N., Vandenbrink,B. and Borisenko,A. Borisenko,A.
  TITLE     A DNA Barcoding Survey of an Arctic Arthropod Community:
            Implications for Future Monitoring Direct Submission
  JOURNAL   Insects 11 (1), E46 (2020) Submitted (12-NOV-2019) Centre for
            Biodiversity Genomics,
            University of Guelph, 50 Stone Rd E, Guelph, ON N1G 2W1, Canada
   PUBMED   31936447
ORIGIN
1           ATTATATTTT ATTTTAGGGA TTTGATCAGG AATATTAGGA TTATCATTTA GAATATTAAT
61          TCGAACAGAA TTAGGGATAC CAGGATCAAT AATTGGAGAT GATCAAATTT ACAACGTAAT
121         TGTTACATCC CATGCCTTTT TAATAATTTT CTTTATAGTT ATACCAATTA TAATTGGAGG
181         TTTTGGAAAT TGATTAATTC CACTAATACT AGGAGCTCCA GATATAGC
//
LOCUS       MN674986      227 bp ss-RNA             RNA 22-MAY-2020
DEFINITION  Ameronothrus nigrofemoratus
ACCESSION   MN674986
REFERENCE   1
  AUTHORS   Pentinsaari,M., Blagoev,G.A., Hogg,I.D., Levesque-Beaudin,V.,
            Perez,K., Sobel,C.N., Vandenbrink,B. and Borisenko,A. Borisenko,A.
  TITLE     A DNA Barcoding Survey of an Arctic Arthropod Community:
            Implications for Future Monitoring Direct Submission
  JOURNAL   Insects 11 (1), E46 (2020) Submitted (12-NOV-2019) Centre for
            Biodiversity Genomics,
            University of Guelph, 50 Stone Rd E, Guelph, ON N1G 2W1, Canada
   PUBMED   31936447
ORIGIN
1           .CTGTATTTT ATTTTTGGTG CATGAGCCGG TGTGATAGGT TCTGCTCTTA GTGGCCTGAT
61          TCGACTTGAA TTAGGGCAGC CAGGTTCTTT AATAGAAAAT GACCAAATTT ATAACACTAT
121         TGTAACAGCA CATGCCTTTG TGATAATTTT CTTTATAGTG ATACCCATCA TAATTGGAGG
181         ATTCGGAAAT TGATTAATTC CCATAATAAT TGGAGCACAA GACATAGC
//
LOCUS       MN666719      228 bp ss-RNA             RNA 22-MAY-2020
DEFINITION  Anagrus sp.
ACCESSION   MN666719
REFERENCE   1
  AUTHORS   Pentinsaari,M., Blagoev,G.A., Hogg,I.D., Levesque-Beaudin,V.,
            Perez,K., Sobel,C.N., Vandenbrink,B. and Borisenko,A. Borisenko,A.
  TITLE     A DNA Barcoding Survey of an Arctic Arthropod Community:
            Implications for Future Monitoring Direct Submission
  JOURNAL   Insects 11 (1), E46 (2020) Submitted (12-NOV-2019) Centre for
            Biodiversity Genomics,
            University of Guelph, 50 Stone Rd E, Guelph, ON N1G 2W1, Canada
   PUBMED   31936447
ORIGIN
1           TTTATATTTT ATTTTTGGTA TATGATCAGG ATTTTTAGGA TTATCATTAA GAATAATAAT
61          TCGTTTAGAA TTAGGAAATC CTGGCGCCTT TTTGGGTAAT GATCAAATTT ATAACTCAAT
121         TGTTACAGTT CATGCATTTA TTATAATTTT TTTTTTTGTT ATACCAGTAA TAATAGGAGG
181         ATTTGGTAAT TATTTAGTTC CTTTAATAAT GGGAGTACCT GATATAGC
//
LOCUS       MN683023      228 bp ss-RNA             RNA 22-MAY-2020
DEFINITION  Anagrus sp.
ACCESSION   MN683023
REFERENCE   1
  AUTHORS   Pentinsaari,M., Blagoev,G.A., Hogg,I.D., Levesque-Beaudin,V.,
            Perez,K., Sobel,C.N., Vandenbrink,B. and Borisenko,A. Borisenko,A.
  TITLE     A DNA Barcoding Survey of an Arctic Arthropod Community:
            Implications for Future Monitoring Direct Submission
  JOURNAL   Insects 11 (1), E46 (2020) Submitted (12-NOV-2019) Centre for
            Biodiversity Genomics,
            University of Guelph, 50 Stone Rd E, Guelph, ON N1G 2W1, Canada
   PUBMED   31936447
ORIGIN
1           TTTATATTTT ATTTTTGGAA TATGATCAGG ATTTTTAGGA TTATCATTAA GAATAATAAT
61          TCGTTTAGAA TTAGGAAATC CTGGTGCTTT TTTAGGTAAT GACCAAATTT ATAATTCAAT
121         TGTTACAGTT CATGCATTTA TTATAATTTT TTTTTTTGTT ATACCAGTAA TAATAGGAGG
181         TTTTGGTAAT TATTTGGTTC CATTAATAAT GGGAGTATCT GATATAGC
//
LOCUS       MN670057      227 bp ss-RNA             RNA 22-MAY-2020
DEFINITION  Anaphes sp.
ACCESSION   MN670057
REFERENCE   1
  AUTHORS   Pentinsaari,M., Blagoev,G.A., Hogg,I.D., Levesque-Beaudin,V.,
            Perez,K., Sobel,C.N., Vandenbrink,B. and Borisenko,A. Borisenko,A.
  TITLE     A DNA Barcoding Survey of an Arctic Arthropod Community:
            Implications for Future Monitoring Direct Submission
  JOURNAL   Insects 11 (1), E46 (2020) Submitted (12-NOV-2019) Centre for
            Biodiversity Genomics,
            University of Guelph, 50 Stone Rd E, Guelph, ON N1G 2W1, Canada
   PUBMED   31936447
ORIGIN
1           .TTATATTTT ATTTTTGGAA TATGAGCAGG TTTTTTAGGA TTATCATTAA GAATATTAAT
61          TCGATTAGAA TTAGGTTCTT CTGGATCATA TATTGGAAGA GATCAAATTT ATAATTCAAT
121         TGTTACAGCT CATGCTTTTA TTATAATTTT TTTTTTTGTT ATACCTGTAA TAATAGGAGG
181         ATTTGGAAAT TATTTAATTC CATTAATATT ATTAGTTCCT GATATATC
//
LOCUS       MN673486      223 bp ss-RNA             RNA 22-MAY-2020
DEFINITION  Anaphes sp.
ACCESSION   MN673486
REFERENCE   1
  AUTHORS   Pentinsaari,M., Blagoev,G.A., Hogg,I.D., Levesque-Beaudin,V.,
            Perez,K., Sobel,C.N., Vandenbrink,B. and Borisenko,A. Borisenko,A.
  TITLE     A DNA Barcoding Survey of an Arctic Arthropod Community:
            Implications for Future Monitoring Direct Submission
  JOURNAL   Insects 11 (1), E46 (2020) Submitted (12-NOV-2019) Centre for
            Biodiversity Genomics,
            University of Guelph, 50 Stone Rd E, Guelph, ON N1G 2W1, Canada
   PUBMED   31936447
ORIGIN
1           .....ATTTT ATTTTTGGAA TATGAGCAGG TTTTTTAGGA TTATCATTAA GAATATTAAT
61          TCGATTAGAA TTAGGATCTT CTGGATCATA TATTGGAAGA GATCAAATTT ATAATTCAAT
121         TGTTACAGCT CATGCTTTTA TTATAATTTT TTTTTTTGTT ATACCTGTAA TAATAGGAGG
181         ATTTGGAAAT TATTTAATTC CGTTAATATT ATTAGTTCCT GATATATC
//
LOCUS       MN673998      227 bp ss-RNA             RNA 22-MAY-2020
DEFINITION  Anaphes sp.
ACCESSION   MN673998
REFERENCE   1
  AUTHORS   Pentinsaari,M., Blagoev,G.A., Hogg,I.D., Levesque-Beaudin,V.,
            Perez,K., Sobel,C.N., Vandenbrink,B. and Borisenko,A. Borisenko,A.
  TITLE     A DNA Barcoding Survey of an Arctic Arthropod Community:
            Implications for Future Monitoring Direct Submission
  JOURNAL   Insects 11 (1), E46 (2020) Submitted (12-NOV-2019) Centre for
            Biodiversity Genomics,
            University of Guelph, 50 Stone Rd E, Guelph, ON N1G 2W1, Canada
   PUBMED   31936447
ORIGIN
1           .TTATATTTT ATTTTTGGAA TATGAGCAGG TTTTTTAGGA TTATCATTAA GAATATTAAT
61          TCGATTAGAA TTAGGTTCTT CTGGATCATA TATTGGAAGA GATCAAATTT ATAATTCAAT
121         TGTTACAGCT CATGCTTTTA TTATAATTTT TTTTTTTGTT ATACCTGTAA TAATAGGAGG
181         ATTTGGAAAT TATTTAATTC CATTAATATT ATTAGTTCCT GATATATC
//
LOCUS       MN675726      227 bp ss-RNA             RNA 22-MAY-2020
DEFINITION  Anaphes sp.
ACCESSION   MN675726
REFERENCE   1
  AUTHORS   Pentinsaari,M., Blagoev,G.A., Hogg,I.D., Levesque-Beaudin,V.,
            Perez,K., Sobel,C.N., Vandenbrink,B. and Borisenko,A. Borisenko,A.
  TITLE     A DNA Barcoding Survey of an Arctic Arthropod Community:
            Implications for Future Monitoring Direct Submission
  JOURNAL   Insects 11 (1), E46 (2020) Submitted (12-NOV-2019) Centre for
            Biodiversity Genomics,
            University of Guelph, 50 Stone Rd E, Guelph, ON N1G 2W1, Canada
   PUBMED   31936447
ORIGIN
1           .TTATATTTT ATTTTTGGAA TATGAGCAGG TTTTTTAGGA TTATCATTAA GAATATTAAT
61          TCGATTAGAA TTAGGATCTT CTGGATCATA TATTGGAAGA GATCAAATTT ATAATTCAAT
121         TGTTACAGCT CATGCTTTTA TTATAATTTT TTTTTTTGTT ATACCTGTAA TAATAGGAGG
181         ATTTGGAAAT TATTTAATTC CATTAATATT ATTAGTTCCT GATATATC
//
LOCUS       MN675729      227 bp ss-RNA             RNA 22-MAY-2020
DEFINITION  Anaphes sp.
ACCESSION   MN675729
REFERENCE   1
  AUTHORS   Pentinsaari,M., Blagoev,G.A., Hogg,I.D., Levesque-Beaudin,V.,
            Perez,K., Sobel,C.N., Vandenbrink,B. and Borisenko,A. Borisenko,A.
  TITLE     A DNA Barcoding Survey of an Arctic Arthropod Community:
            Implications for Future Monitoring Direct Submission
  JOURNAL   Insects 11 (1), E46 (2020) Submitted (12-NOV-2019) Centre for
            Biodiversity Genomics,
            University of Guelph, 50 Stone Rd E, Guelph, ON N1G 2W1, Canada
   PUBMED   31936447
ORIGIN
1           .TTATATTTT ATTTTTGGGA TATGAGCAGG TTTTTTAGGA TTATCATTAA GAATATTAAT
61          TCGATTAGAA TTAGGTTCTT CTGAATCATA TATTGGAAGA GATCAAATTT ATAATTCAAT
121         TGTTACAGCT CATGCTTTTA TTATAATTTT TTTTTTTGTT ATACCTGTAA TAATAGGAGG
181         ATTTGGAAAT TATTTAATTC CATTAATATT ATTAGTTCCT GATATATC
//
LOCUS       MN681115      223 bp ss-RNA             RNA 22-MAY-2020
DEFINITION  Anaphes sp.
ACCESSION   MN681115
REFERENCE   1
  AUTHORS   Pentinsaari,M., Blagoev,G.A., Hogg,I.D., Levesque-Beaudin,V.,
            Perez,K., Sobel,C.N., Vandenbrink,B. and Borisenko,A. Borisenko,A.
  TITLE     A DNA Barcoding Survey of an Arctic Arthropod Community:
            Implications for Future Monitoring Direct Submission
  JOURNAL   Insects 11 (1), E46 (2020) Submitted (12-NOV-2019) Centre for
            Biodiversity Genomics,
            University of Guelph, 50 Stone Rd E, Guelph, ON N1G 2W1, Canada
   PUBMED   31936447
ORIGIN
1           .....ATTTT ATTTTTGGAA TATGAGCAGG TTTTTTAGGA TTATCATTAA GAATATTAAT
61          TCGATTAGAA TTAGGTTCTT CTGGATCATA TATTGGAAGA GATCAAATTT ATAATTCAAT
121         TGTTACAGCT CATGCTTTTA TTATAATTTT TTTTTTTGTT ATACCTGTAA TAATAGGAGG
181         ATTTGGAAAT TATTTAATTC CATTAATATT ATTAGTTCCT GATATATC
//
LOCUS       MN681703      227 bp ss-RNA             RNA 22-MAY-2020
DEFINITION  Anaphes sp.
ACCESSION   MN681703
REFERENCE   1
  AUTHORS   Pentinsaari,M., Blagoev,G.A., Hogg,I.D., Levesque-Beaudin,V.,
            Perez,K., Sobel,C.N., Vandenbrink,B. and Borisenko,A. Borisenko,A.
  TITLE     A DNA Barcoding Survey of an Arctic Arthropod Community:
            Implications for Future Monitoring Direct Submission
  JOURNAL   Insects 11 (1), E46 (2020) Submitted (12-NOV-2019) Centre for
            Biodiversity Genomics,
            University of Guelph, 50 Stone Rd E, Guelph, ON N1G 2W1, Canada
   PUBMED   31936447
ORIGIN
1           .TTATATTTT ATTTTTGGAA TATGAGCAGG TTTTTTAGGA TTATCATTAA GAATATTAAT
61          TCGATTAGAA TTAGGATCTT CTGGATCATA TATTGGAAGA GATCAAATTT ATAATTCAAT
121         TGTTACAGCT CATGCTTTTA TTATAATTTT TTTTTTTGTT ATACCTGTAA TAATAGGAGG
181         ATTTGGAAAT TATTTAATTC CATTAATATT ATTAGTTCCT GATATATC
//
LOCUS       MN683096      227 bp ss-RNA             RNA 22-MAY-2020
DEFINITION  Anaphes sp.
ACCESSION   MN683096
REFERENCE   1
  AUTHORS   Pentinsaari,M., Blagoev,G.A., Hogg,I.D., Levesque-Beaudin,V.,
            Perez,K., Sobel,C.N., Vandenbrink,B. and Borisenko,A. Borisenko,A.
  TITLE     A DNA Barcoding Survey of an Arctic Arthropod Community:
            Implications for Future Monitoring Direct Submission
  JOURNAL   Insects 11 (1), E46 (2020) Submitted (12-NOV-2019) Centre for
            Biodiversity Genomics,
            University of Guelph, 50 Stone Rd E, Guelph, ON N1G 2W1, Canada
   PUBMED   31936447
ORIGIN
1           TT-ATATTTT ATTTTTGGGA TATGAGCAGG TTTTTTAGGA TTATCATTAA GAATATTAAT
61          TCGATTAGAA TTAGGTTCTT CTGAATCATA TATTGGAAGA GATCAAATTT ATAATTCAAT
121         TGTTACAGCT CATGCTTTTA TTATAATTTT TTTTTTTGTT ATACCTGTAA TAATAGGAGG
181         ATTTGGAAAT TATTTAATTC CATTAATATT ATTAGTTCCT GATATATC
//
LOCUS       MN668526      227 bp ss-RNA             RNA 22-MAY-2020
DEFINITION  Anaphes sp.
ACCESSION   MN668526
REFERENCE   1
  AUTHORS   Pentinsaari,M., Blagoev,G.A., Hogg,I.D., Levesque-Beaudin,V.,
            Perez,K., Sobel,C.N., Vandenbrink,B. and Borisenko,A. Borisenko,A.
  TITLE     A DNA Barcoding Survey of an Arctic Arthropod Community:
            Implications for Future Monitoring Direct Submission
  JOURNAL   Insects 11 (1), E46 (2020) Submitted (12-NOV-2019) Centre for
            Biodiversity Genomics,
            University of Guelph, 50 Stone Rd E, Guelph, ON N1G 2W1, Canada
   PUBMED   31936447
ORIGIN
1           .TTATATTTT ATTTTTGGAA TATGGTCAGG ATTTTTAGGT TTATCTTTAA GAATATTAAT
61          TCGATTAGAA TTAGGATCAT CAGGATCTTA TATTGGAAGT GATCAAATTT ATAATTCAAT
121         TGTAACAGCT CATGCTTTTA TTATAATTTT TTTTTTTGTT ATACCTGTAA TAATAGGAGG
181         ATTCGGAAAT TATTTAATTC CTTTAATATT ATTAGTTCCA GATATATC
//
LOCUS       MN671452      227 bp ss-RNA             RNA 22-MAY-2020
DEFINITION  Anaphes sp.
ACCESSION   MN671452
REFERENCE   1
  AUTHORS   Pentinsaari,M., Blagoev,G.A., Hogg,I.D., Levesque-Beaudin,V.,
            Perez,K., Sobel,C.N., Vandenbrink,B. and Borisenko,A. Borisenko,A.
  TITLE     A DNA Barcoding Survey of an Arctic Arthropod Community:
            Implications for Future Monitoring Direct Submission
  JOURNAL   Insects 11 (1), E46 (2020) Submitted (12-NOV-2019) Centre for
            Biodiversity Genomics,
            University of Guelph, 50 Stone Rd E, Guelph, ON N1G 2W1, Canada
   PUBMED   31936447
ORIGIN
1           .TTATATTTT ATTTTTGGAA TATGGTCAGG ATTTTTAGGT TTATCTTTAA GAATATTAAT
61          TCGATTAGAA TTAGGATCAT CAGGATCTTA TATTGGAAGT GATCAAATTT ATAATTCAAT
121         TGTAACAGCT CATGCTTTTA TTATAATTTT TTTTTTTGTT ATACCTGTAA TAATAGGAGG
181         CTTCGGAAAT TATTTAATTC CTTTAATATT ATTAGTTCCA GATATATC
//
LOCUS       MN675917      228 bp ss-RNA             RNA 22-MAY-2020
DEFINITION  Anaphes sp.
ACCESSION   MN675917
REFERENCE   1
  AUTHORS   Pentinsaari,M., Blagoev,G.A., Hogg,I.D., Levesque-Beaudin,V.,
            Perez,K., Sobel,C.N., Vandenbrink,B. and Borisenko,A. Borisenko,A.
  TITLE     A DNA Barcoding Survey of an Arctic Arthropod Community:
            Implications for Future Monitoring Direct Submission
  JOURNAL   Insects 11 (1), E46 (2020) Submitted (12-NOV-2019) Centre for
            Biodiversity Genomics,
            University of Guelph, 50 Stone Rd E, Guelph, ON N1G 2W1, Canada
   PUBMED   31936447
ORIGIN
1           ATTATATTTT ATTTTTGGAA TATGGTCAGG ATTTTTAGGT TTATCTTTAA GAATATTAAT
61          TCGATTAGAA TTAGGATCAT CAGGATCTTA TATTGGAAGT GATCAAATTT ATAATTCAAT
121         TGTAACAGCT CATGCTTTTA TTATAATTTT TTTTTTTGTT ATACCTGTAA TAATAGGAGG
181         CTTCGGAAAT TATTTAATTC CTTTAATATT ATTAGTTCCA GATATATC
//
LOCUS       MN682753      227 bp ss-RNA             RNA 22-MAY-2020
DEFINITION  Anaphes sp.
ACCESSION   MN682753
REFERENCE   1
  AUTHORS   Pentinsaari,M., Blagoev,G.A., Hogg,I.D., Levesque-Beaudin,V.,
            Perez,K., Sobel,C.N., Vandenbrink,B. and Borisenko,A. Borisenko,A.
  TITLE     A DNA Barcoding Survey of an Arctic Arthropod Community:
            Implications for Future Monitoring Direct Submission
  JOURNAL   Insects 11 (1), E46 (2020) Submitted (12-NOV-2019) Centre for
            Biodiversity Genomics,
            University of Guelph, 50 Stone Rd E, Guelph, ON N1G 2W1, Canada
   PUBMED   31936447
ORIGIN
1           .TTATATTTT ATTTTTGGAA TATGAGCAGG ATTTTTAGGT TTATCATTAA GAATATTAAT
61          TCGATTAGAA TTAGGTTCAT CAGGATCTTA TATTGGTAGT GATCAAATTT ATAATTCAAT
121         TGTAACAGCT CATGCTTTTA TTATAATTTT TTTTTTTGTA ATACCTGTAA TAATAGGAGG
181         ATTTGGAAAT TATTTAATTC CATTAATATT ATTAGTTCCT GATATATC
//
LOCUS       MN676020      227 bp ss-RNA             RNA 22-MAY-2020
DEFINITION  Angarotipula tumidicornis
ACCESSION   MN676020
REFERENCE   1
  AUTHORS   Pentinsaari,M., Blagoev,G.A., Hogg,I.D., Levesque-Beaudin,V.,
            Perez,K., Sobel,C.N., Vandenbrink,B. and Borisenko,A. Borisenko,A.
  TITLE     A DNA Barcoding Survey of an Arctic Arthropod Community:
            Implications for Future Monitoring Direct Submission
  JOURNAL   Insects 11 (1), E46 (2020) Submitted (12-NOV-2019) Centre for
            Biodiversity Genomics,
            University of Guelph, 50 Stone Rd E, Guelph, ON N1G 2W1, Canada
   PUBMED   31936447
ORIGIN
1           .TTATATTTT ATTTTTGGAG CGTGAGCTGG AATAGTTGGA ACTTCATTAA GAATTTTAAT
61          TCGAGCAGAG CTTGGTCACC CAGGGGCATT AATTGGTGAT GATCAAATTT ACAATGTTAT
121         TGTAACAGCA CATGCTTTTA TTATAATTTT CTTTATAGTT ATGCCTATTA TAATTGGAGA
181         ATTTGGAAAT TGATTGGTCC CTTTAATATT AGGGGCTCCT GATATAGC
//
LOCUS       MN671346      228 bp ss-RNA             RNA 22-MAY-2020
DEFINITION  Anthomyiidae sp.
ACCESSION   MN671346
REFERENCE   1
  AUTHORS   Pentinsaari,M., Blagoev,G.A., Hogg,I.D., Levesque-Beaudin,V.,
            Perez,K., Sobel,C.N., Vandenbrink,B. and Borisenko,A. Borisenko,A.
  TITLE     A DNA Barcoding Survey of an Arctic Arthropod Community:
            Implications for Future Monitoring Direct Submission
  JOURNAL   Insects 11 (1), E46 (2020) Submitted (12-NOV-2019) Centre for
            Biodiversity Genomics,
            University of Guelph, 50 Stone Rd E, Guelph, ON N1G 2W1, Canada
   PUBMED   31936447
ORIGIN
1           ATTATATTTT ATTTTTGGGG CTTGATCAGG AATAGTGGGA ACTTCATTAA GTATCCTAAT
61          TCGAGCTGAA TTAGGACACC CCGGTGCATT AATTGGAGAT GACCAGATTT ATAATGTAAT
121         TGTTACAGCT CATGCTTTTG TTATAATTTT TTTTATAGTA ATACCTATTA TAATTGGAGG
181         ATTCGGAAAC TGATTAGTTC CTTTAATGTT AGGAGCCCCT GATATAGC
//
LOCUS       MN672224      228 bp ss-RNA             RNA 22-MAY-2020
DEFINITION  Apanteles sp.
ACCESSION   MN672224
REFERENCE   1
  AUTHORS   Pentinsaari,M., Blagoev,G.A., Hogg,I.D., Levesque-Beaudin,V.,
            Perez,K., Sobel,C.N., Vandenbrink,B. and Borisenko,A. Borisenko,A.
  TITLE     A DNA Barcoding Survey of an Arctic Arthropod Community:
            Implications for Future Monitoring Direct Submission
  JOURNAL   Insects 11 (1), E46 (2020) Submitted (12-NOV-2019) Centre for
            Biodiversity Genomics,
            University of Guelph, 50 Stone Rd E, Guelph, ON N1G 2W1, Canada
   PUBMED   31936447
ORIGIN
1           ATTATATTTT ATATTTGGAT TATGAGCTGG AATATTAGGA TTTTCAATAA GATTAATTAT
61          TCGATTAGAA TTAGGAATAC CAGGATCATT AATCGGAAAT GATCAAATTT ATAACAGAAT
121         TGTTACTTCT CATGCTTTTA TTATAATTTT TTTTATAGTA ATACCTGTAA TAATTGGAGG
181         ATTTGGAAAT TGATTAATTC CATTAATATT AGGAGCACCA GATATATC
//
LOCUS       MN665615      228 bp ss-RNA             RNA 22-MAY-2020
DEFINITION  Apatania sp.
ACCESSION   MN665615
REFERENCE   1
  AUTHORS   Pentinsaari,M., Blagoev,G.A., Hogg,I.D., Levesque-Beaudin,V.,
            Perez,K., Sobel,C.N., Vandenbrink,B. and Borisenko,A. Borisenko,A.
  TITLE     A DNA Barcoding Survey of an Arctic Arthropod Community:
            Implications for Future Monitoring Direct Submission
  JOURNAL   Insects 11 (1), E46 (2020) Submitted (12-NOV-2019) Centre for
            Biodiversity Genomics,
            University of Guelph, 50 Stone Rd E, Guelph, ON N1G 2W1, Canada
   PUBMED   31936447
ORIGIN
1           TATTTATTTT ATTTTTGGAA TTTGAGCCGG TATAGTCGGA ACATCTCTGA GAATAATTAT
61          TCGAACTGAA TTAGGAACAA CTGAATCTCT TATTAAAAAT GATCAAATTT ATAATGTTCT
121         AGTAACAGCC CATGCATTTA TTATAATTTT TTTTATAGTC ATACCTATTA TAATTGGAGG
181         ATTTGGAAAC TGATTAATCC CGCTAATAAT TGGAGCCCCC GATATAGC
//
LOCUS       MN670045      228 bp ss-RNA             RNA 22-MAY-2020
DEFINITION  Apatania zonella
ACCESSION   MN670045
REFERENCE   1
  AUTHORS   Pentinsaari,M., Blagoev,G.A., Hogg,I.D., Levesque-Beaudin,V.,
            Perez,K., Sobel,C.N., Vandenbrink,B. and Borisenko,A. Borisenko,A.
  TITLE     A DNA Barcoding Survey of an Arctic Arthropod Community:
            Implications for Future Monitoring Direct Submission
  JOURNAL   Insects 11 (1), E46 (2020) Submitted (12-NOV-2019) Centre for
            Biodiversity Genomics,
            University of Guelph, 50 Stone Rd E, Guelph, ON N1G 2W1, Canada
   PUBMED   31936447
ORIGIN
1           TATTTATTTT ATTTTTGGAA TTTGAGCCGG TATAGTCGGA ACATCTCTAA GAATAATTAT
61          TCGAACTGAA TTAGGAACAA CTGAATCTCT TATTAAAAAT GATCAAATTT ATAATGTTCT
121         AGTAACAGCC CATGCATTTA TTATAATTTT TTTTATAGTT ATACCTATTA TAATTGGAGG
181         ATTTGGAAAC TGATTAATCC CGCTAATAAT TGGAGCCCCC GATATAGC
//
LOCUS       MN680167      228 bp ss-RNA             RNA 22-MAY-2020
DEFINITION  Apatania zonella
ACCESSION   MN680167
REFERENCE   1
  AUTHORS   Pentinsaari,M., Blagoev,G.A., Hogg,I.D., Levesque-Beaudin,V.,
            Perez,K., Sobel,C.N., Vandenbrink,B. and Borisenko,A. Borisenko,A.
  TITLE     A DNA Barcoding Survey of an Arctic Arthropod Community:
            Implications for Future Monitoring Direct Submission
  JOURNAL   Insects 11 (1), E46 (2020) Submitted (12-NOV-2019) Centre for
            Biodiversity Genomics,
            University of Guelph, 50 Stone Rd E, Guelph, ON N1G 2W1, Canada
   PUBMED   31936447
ORIGIN
1           TATTTATTTT ATTTTTGGAA TTTGAGCCGG TATAGTCGGA ACATCTCTAA GAATAATTAT
61          TCGAACTGAA TTAGGAACAA CTGAATCTCT TATTAAAAAT GATCAAATTT ATAATGTTCT
121         AGTAACAGCC CATGCATTTA TTATAATTTT TTTTATAGTT ATACCTATTA TAATTGGAGG
181         ATTTGGAAAC TGATTAATCC CGCTAATAAT TGGAGCCCCC GATATAGC
//
LOCUS       MN667649      228 bp ss-RNA             RNA 22-MAY-2020
DEFINITION  Aphididae sp.
ACCESSION   MN667649
REFERENCE   1
  AUTHORS   Pentinsaari,M., Blagoev,G.A., Hogg,I.D., Levesque-Beaudin,V.,
            Perez,K., Sobel,C.N., Vandenbrink,B. and Borisenko,A. Borisenko,A.
  TITLE     A DNA Barcoding Survey of an Arctic Arthropod Community:
            Implications for Future Monitoring Direct Submission
  JOURNAL   Insects 11 (1), E46 (2020) Submitted (12-NOV-2019) Centre for
            Biodiversity Genomics,
            University of Guelph, 50 Stone Rd E, Guelph, ON N1G 2W1, Canada
   PUBMED   31936447
ORIGIN
1           TTTATATTTT TTATTTGGTA TATGAGCAGG TATAATTGGA TCTTCTTTAA GAATTTTAAT
61          TCGATTAGAA TTAAGACAAA TTAATTCTAT TATTAACAAC AATCAACTTT ATAATGTTAT
121         TGTTACTATT CATGCTTTCA TTATAATTTT TTTTATAACT ATACCAATTG TAATTGGAGG
181         ATTTGGAAAT TGATTAATTC CTCTAATAAT AGGATGCCCT GATATATC
//
LOCUS       MN681235      228 bp ss-RNA             RNA 22-MAY-2020
DEFINITION  Aphididae sp.
ACCESSION   MN681235
REFERENCE   1
  AUTHORS   Pentinsaari,M., Blagoev,G.A., Hogg,I.D., Levesque-Beaudin,V.,
            Perez,K., Sobel,C.N., Vandenbrink,B. and Borisenko,A. Borisenko,A.
  TITLE     A DNA Barcoding Survey of an Arctic Arthropod Community:
            Implications for Future Monitoring Direct Submission
  JOURNAL   Insects 11 (1), E46 (2020) Submitted (12-NOV-2019) Centre for
            Biodiversity Genomics,
            University of Guelph, 50 Stone Rd E, Guelph, ON N1G 2W1, Canada
   PUBMED   31936447
ORIGIN
1           TTTATATTTT TTATTTGGTA TATGAGCAGG TATAATTGGA TCTTCTTTAA GAATTTTAAT
61          TCGATTAGAA TTAAGACAAA TTAATTCTAT TATTAACAAC AATCAACTTT ATAATGTTAT
121         TGTTACTATT CATGCTTTCA TTATAATTTT TTTTATAACT ATACCAATTG TAATTGGAGG
181         ATTTGGAAAT TGATTAATTC CTCTAATAAT AGGATGCCCT GATATATC
//
LOCUS       MN667635      228 bp ss-RNA             RNA 22-MAY-2020
DEFINITION  Aphidius sp.
ACCESSION   MN667635
REFERENCE   1
  AUTHORS   Pentinsaari,M., Blagoev,G.A., Hogg,I.D., Levesque-Beaudin,V.,
            Perez,K., Sobel,C.N., Vandenbrink,B. and Borisenko,A. Borisenko,A.
  TITLE     A DNA Barcoding Survey of an Arctic Arthropod Community:
            Implications for Future Monitoring Direct Submission
  JOURNAL   Insects 11 (1), E46 (2020) Submitted (12-NOV-2019) Centre for
            Biodiversity Genomics,
            University of Guelph, 50 Stone Rd E, Guelph, ON N1G 2W1, Canada
   PUBMED   31936447
ORIGIN
1           TTTATATTTT ATTTTTGGTA TATGATCAGG AATAGTTGGG TTATCAATAA GATTAATTAT
61          TCGAATAGAA TTAAGAATTA CTGGTACTTT TATTGGTAAT GATCAAATTT ATAATAGTAT
121         TGTTACTGCA CATGCTTTTG TAATAATTTT TTTTATAGTT ATACCTATCA TAATTGGAGG
181         GTTTGGGAAT TGGTTAATTC CTTTAATATT AGGAGCTCCT GATATGGC
//
LOCUS       MN666526      227 bp ss-RNA             RNA 22-MAY-2020
DEFINITION  Aphis sp.
ACCESSION   MN666526
REFERENCE   1
  AUTHORS   Pentinsaari,M., Blagoev,G.A., Hogg,I.D., Levesque-Beaudin,V.,
            Perez,K., Sobel,C.N., Vandenbrink,B. and Borisenko,A. Borisenko,A.
  TITLE     A DNA Barcoding Survey of an Arctic Arthropod Community:
            Implications for Future Monitoring Direct Submission
  JOURNAL   Insects 11 (1), E46 (2020) Submitted (12-NOV-2019) Centre for
            Biodiversity Genomics,
            University of Guelph, 50 Stone Rd E, Guelph, ON N1G 2W1, Canada
   PUBMED   31936447
ORIGIN
1           .TTATATTTT CTATTTGGAA TTTGATCAGG AATAATTGGA TCTTCACTTA GTATTCTAAT
61          TCGATTAGAA TTAAGACAAA TTAATTCAAT TATTAATAAT AATCAACTAT ATAATGTAAT
121         TGTTACAATT CATGCTTTCA TTATAATTTT TTTTATAACT ATACCAATTG TAATTGGAGG
181         ATTTGGAAAT TGATTAATTC CCATAATAAT AGGTTGTCCA GATATATC
//
LOCUS       MN666303      227 bp ss-RNA             RNA 22-MAY-2020
DEFINITION  Apotomis sp.
ACCESSION   MN666303
REFERENCE   1
  AUTHORS   Pentinsaari,M., Blagoev,G.A., Hogg,I.D., Levesque-Beaudin,V.,
            Perez,K., Sobel,C.N., Vandenbrink,B. and Borisenko,A. Borisenko,A.
  TITLE     A DNA Barcoding Survey of an Arctic Arthropod Community:
            Implications for Future Monitoring Direct Submission
  JOURNAL   Insects 11 (1), E46 (2020) Submitted (12-NOV-2019) Centre for
            Biodiversity Genomics,
            University of Guelph, 50 Stone Rd E, Guelph, ON N1G 2W1, Canada
   PUBMED   31936447
ORIGIN
1           .TTATATTTT ATTTTCGGTA TTTGAGCTGG AATAGTTGGA ACCTCTTTAA GATTATTAAT
61          TCGAGCTGAA TTAGGAAATC CAGGATCACT AATTGGTGAT GATCAAATTT ATAACACTAT
121         TGTAACTGCT CATGCTTTTA TTATAATTTT TTTTATAGTA ATACCTATTA TAATTGGTGG
181         ATTTGGAAAT TGATTGGTAC CTTTAATATT AGGAGCACCT GATATGGC
//
LOCUS       MN668995      223 bp ss-RNA             RNA 22-MAY-2020
DEFINITION  Aprostocetus meltoftei
ACCESSION   MN668995
REFERENCE   1
  AUTHORS   Pentinsaari,M., Blagoev,G.A., Hogg,I.D., Levesque-Beaudin,V.,
            Perez,K., Sobel,C.N., Vandenbrink,B. and Borisenko,A. Borisenko,A.
  TITLE     A DNA Barcoding Survey of an Arctic Arthropod Community:
            Implications for Future Monitoring Direct Submission
  JOURNAL   Insects 11 (1), E46 (2020) Submitted (12-NOV-2019) Centre for
            Biodiversity Genomics,
            University of Guelph, 50 Stone Rd E, Guelph, ON N1G 2W1, Canada
   PUBMED   31936447
ORIGIN
1           .....ATTTT TTTTTAGGTA TATGAGCTGG AATTTTAGGA TTATCTTTAA GAATAATTAT
61          TCGAATAGAA TTAGGAAATC CAGGATCCAT AATTGGAAAT GATCAAATTT ACAATTCTAT
121         TGTTACTACA CATGCATTTA TTATAATTTT TTTTTTTGTT ATACCTGTTA TAATAGGGGG
181         ATTTGGAAAT TATTTAATTC CTATAATAAT AGGAGTTCCA GATATGGC
//
LOCUS       MN681549      228 bp ss-RNA             RNA 22-MAY-2020
DEFINITION  Aprostocetus meltoftei
ACCESSION   MN681549
REFERENCE   1
  AUTHORS   Pentinsaari,M., Blagoev,G.A., Hogg,I.D., Levesque-Beaudin,V.,
            Perez,K., Sobel,C.N., Vandenbrink,B. and Borisenko,A. Borisenko,A.
  TITLE     A DNA Barcoding Survey of an Arctic Arthropod Community:
            Implications for Future Monitoring Direct Submission
  JOURNAL   Insects 11 (1), E46 (2020) Submitted (12-NOV-2019) Centre for
            Biodiversity Genomics,
            University of Guelph, 50 Stone Rd E, Guelph, ON N1G 2W1, Canada
   PUBMED   31936447
ORIGIN
1           ATTATATTTT TTTTTAGGTA TATGAGCTGG AATTTTAGGA TTATCTTTAA GAATAATTAT
61          TCGAATAGAA TTAGGAAATC CAGGATCCAT AATTGGAAAT GATCAAATTT ATAATTCTAT
121         TGTTACTACA CATGCATTTA TTATAATTTT TTTTTTTGTT ATACCTGTTA TAATAGGGGG
181         ATTTGGAAAT TATTTAATTC CTATAATAAT AGGAGTCCCA GATATAGC
//
LOCUS       MN674026      228 bp ss-RNA             RNA 22-MAY-2020
DEFINITION  Arachnida sp.
ACCESSION   MN674026
REFERENCE   1
  AUTHORS   Pentinsaari,M., Blagoev,G.A., Hogg,I.D., Levesque-Beaudin,V.,
            Perez,K., Sobel,C.N., Vandenbrink,B. and Borisenko,A. Borisenko,A.
  TITLE     A DNA Barcoding Survey of an Arctic Arthropod Community:
            Implications for Future Monitoring Direct Submission
  JOURNAL   Insects 11 (1), E46 (2020) Submitted (12-NOV-2019) Centre for
            Biodiversity Genomics,
            University of Guelph, 50 Stone Rd E, Guelph, ON N1G 2W1, Canada
   PUBMED   31936447
ORIGIN
1           TTTATACTTC ATATTCGGTG CATGAGCTGC CCTACTAGGG ACCTCCCTAA GTGTCTTAAT
61          CCGAATAGAA TTATCTCAAC CAGGGTCAAT AATAGAAAAT GACCAAATTT ATAACACAAT
121         CGTAACAGCC CATGCCTTTA TCATAATCTT CTTTATAGTA ATACCTATTA TGATCGGTGG
181         ATTTGGAAAT TGGTTAATCC CGCTAATAAT CGGATCCCCA GACATAGC
//
LOCUS       MN673290      227 bp ss-RNA             RNA 22-MAY-2020
DEFINITION  Arachnida sp.
ACCESSION   MN673290
REFERENCE   1
  AUTHORS   Pentinsaari,M., Blagoev,G.A., Hogg,I.D., Levesque-Beaudin,V.,
            Perez,K., Sobel,C.N., Vandenbrink,B. and Borisenko,A. Borisenko,A.
  TITLE     A DNA Barcoding Survey of an Arctic Arthropod Community:
            Implications for Future Monitoring Direct Submission
  JOURNAL   Insects 11 (1), E46 (2020) Submitted (12-NOV-2019) Centre for
            Biodiversity Genomics,
            University of Guelph, 50 Stone Rd E, Guelph, ON N1G 2W1, Canada
   PUBMED   31936447
ORIGIN
1           .CTATATTTT GCATTTGCAG CTTGATCCGG TATAGTAGGA GCAAGTCTAA GCACTCTAAT
61          TCGTTTAGAA CTAGGACAAC CAGGAGCATT ACTAGGAAGC GATCAAATTT ATAACACAAT
121         CGTAACAGCC CACGCATTTA TTATAATTTT CTTTATAGTT ATACCTATAA TAATTGGAGG
181         ATTTGGAAAC TGACTAGTAC CCATAATAAT TAGAGCACCA GATATAGC
//
LOCUS       MN682675      228 bp ss-RNA             RNA 22-MAY-2020
DEFINITION  Arachnida sp.
ACCESSION   MN682675
REFERENCE   1
  AUTHORS   Pentinsaari,M., Blagoev,G.A., Hogg,I.D., Levesque-Beaudin,V.,
            Perez,K., Sobel,C.N., Vandenbrink,B. and Borisenko,A. Borisenko,A.
  TITLE     A DNA Barcoding Survey of an Arctic Arthropod Community:
            Implications for Future Monitoring Direct Submission
  JOURNAL   Insects 11 (1), E46 (2020) Submitted (12-NOV-2019) Centre for
            Biodiversity Genomics,
            University of Guelph, 50 Stone Rd E, Guelph, ON N1G 2W1, Canada
   PUBMED   31936447
ORIGIN
1           TTTATATTTT ATTTTTGGGT TGTGGGCTGG TTTACTAGGG TCCTCCCTCA GTTTGCTTAT
61          CCGATTGGAG CTCACCCATC CAGGTTCTTC TTTGAGAAGG GATCAAATCT ATAACACTAT
121         TGTAACAGGT CATGCTTTTG TTATGATTTT TTTTATAGTT ATGCCTGTGA TGTTGGGAGG
181         ATTCGGTAAT TGACTTGTAC CTTTAATGAT CGGGGCTCCC GACATAGC
//
LOCUS       MN675510      226 bp ss-RNA             RNA 22-MAY-2020
DEFINITION  Arachnida sp.
ACCESSION   MN675510
REFERENCE   1
  AUTHORS   Pentinsaari,M., Blagoev,G.A., Hogg,I.D., Levesque-Beaudin,V.,
            Perez,K., Sobel,C.N., Vandenbrink,B. and Borisenko,A. Borisenko,A.
  TITLE     A DNA Barcoding Survey of an Arctic Arthropod Community:
            Implications for Future Monitoring Direct Submission
  JOURNAL   Insects 11 (1), E46 (2020) Submitted (12-NOV-2019) Centre for
            Biodiversity Genomics,
            University of Guelph, 50 Stone Rd E, Guelph, ON N1G 2W1, Canada
   PUBMED   31936447
ORIGIN
1           ..TATACTTC GCCCTCGGCC TATGGGCTGG GATGCTGGGA ACCAGCCTAA GATTAATCAT
61          TCGGATAGAA CTAGCCCAAC CTGCCAACAT GATCGGAAAC GATCAAATCT ACAATTCAGT
121         AGTTACCGCA CACGCATTTA TCATGATTTT TTTCATGGCG ATACCCACCA TAATGGGAGG
181         GTTTGGAAAC TGACTCATTC CAATGATGGT AAGGGCCCCA GACATGGC
//
LOCUS       MN682157      228 bp ss-RNA             RNA 22-MAY-2020
DEFINITION  Arachnidomyia aldrichi
ACCESSION   MN682157
REFERENCE   1
  AUTHORS   Pentinsaari,M., Blagoev,G.A., Hogg,I.D., Levesque-Beaudin,V.,
            Perez,K., Sobel,C.N., Vandenbrink,B. and Borisenko,A. Borisenko,A.
  TITLE     A DNA Barcoding Survey of an Arctic Arthropod Community:
            Implications for Future Monitoring Direct Submission
  JOURNAL   Insects 11 (1), E46 (2020) Submitted (12-NOV-2019) Centre for
            Biodiversity Genomics,
            University of Guelph, 50 Stone Rd E, Guelph, ON N1G 2W1, Canada
   PUBMED   31936447
ORIGIN
1           TTTATATTTT ATTTTCGGAG CTTGAGCAGG AATAGTAGGA ACTTCATTAA GAATTCTTAT
61          TCGAGCAGAA TTAGGTCACC CTGGTGCATT AATTGGAGAT GATCAAATTT ATAACGTAAT
121         TGTTACAGCA CATGCTTTTA TTATAATTTT TTTTATGGTA ATACCAATTA TAATTGGAGG
181         ATTTGGAAAT TGATTAGTAC CAATTATACT AGGAGCCCCA GATATAGC
//
LOCUS       MN669400      227 bp ss-RNA             RNA 22-MAY-2020
DEFINITION  Arcterigone pilifrons
ACCESSION   MN669400
REFERENCE   1
  AUTHORS   Pentinsaari,M., Blagoev,G.A., Hogg,I.D., Levesque-Beaudin,V.,
            Perez,K., Sobel,C.N., Vandenbrink,B. and Borisenko,A. Borisenko,A.
  TITLE     A DNA Barcoding Survey of an Arctic Arthropod Community:
            Implications for Future Monitoring Direct Submission
  JOURNAL   Insects 11 (1), E46 (2020) Submitted (12-NOV-2019) Centre for
            Biodiversity Genomics,
            University of Guelph, 50 Stone Rd E, Guelph, ON N1G 2W1, Canada
   PUBMED   31936447
ORIGIN
1           .TTATATTTT ATTTTTGGAG CTTGGGCTGC TATAGTAGGA ACAGCAATAA GAGTATTGAT
61          TCGAATTGAA TTAGGGCAGA TTGGTAGATT ATTAGGGGAT GATCAGTTGT ACAATGTTAT
121         TGTTACTGCT CATGCTTTTG TTATAATTTT TTTTATGGTT ATGCCTATTT TGATTGGGGG
181         GTTTGGTAAT TGACTAGTTC CTTTAATGTT AGGGGCGCCA GATATGGC
//
LOCUS       MN671786      228 bp ss-RNA             RNA 22-MAY-2020
DEFINITION  Arcterigone pilifrons
ACCESSION   MN671786
REFERENCE   1
  AUTHORS   Pentinsaari,M., Blagoev,G.A., Hogg,I.D., Levesque-Beaudin,V.,
            Perez,K., Sobel,C.N., Vandenbrink,B. and Borisenko,A. Borisenko,A.
  TITLE     A DNA Barcoding Survey of an Arctic Arthropod Community:
            Implications for Future Monitoring Direct Submission
  JOURNAL   Insects 11 (1), E46 (2020) Submitted (12-NOV-2019) Centre for
            Biodiversity Genomics,
            University of Guelph, 50 Stone Rd E, Guelph, ON N1G 2W1, Canada
   PUBMED   31936447
ORIGIN
1           TTTATATTTT ATTTTTGGAG CTTGGGCTGC TATAGTAGGA ACAGCAATAA GAGTATTGAT
61          TCGAATTGAA TTAGGGCAGA TTGGTAGATT ATTAGGGGAT GATCAGTTGT ACAATGTTAT
121         TGTTACTGCT CATGCTTTTG TTATAATTTT TTTTATGGTT ATGCCTATTT TGATTGGGGG
181         GTTTGGTAAT TGGCTAGTTC CTTTAATGTT AGGGGCGCCA GATATGGC
//
LOCUS       MN668922      228 bp ss-RNA             RNA 22-MAY-2020
DEFINITION  Amara alpina
ACCESSION   MN668922
REFERENCE   1
  AUTHORS   Pentinsaari,M., Blagoev,G.A., Hogg,I.D., Levesque-Beaudin,V.,
            Perez,K., Sobel,C.N., Vandenbrink,B. and Borisenko,A. Borisenko,A.
  TITLE     A DNA Barcoding Survey of an Arctic Arthropod Community:
            Implications for Future Monitoring Direct Submission
  JOURNAL   Insects 11 (1), E46 (2020) Submitted (12-NOV-2019) Centre for
            Biodiversity Genomics,
            University of Guelph, 50 Stone Rd E, Guelph, ON N1G 2W1, Canada
   PUBMED   31936447
ORIGIN
1           ATTATATTTT ATTTTTGGAA TATGATCAGG AATAGTAGGA ACTTCTTTAA GTATATTAAT
61          TCGAGCTGAA CTAGGAAACC CTGGGGCATT AATTGGAGAT GATCAAATTT ATAATGTAAT
121         TGTAACTGCC CATGCATTTA TTATAATTTT TTTCATAGTA ATACCAATTA TAATTGGGGG
181         ATTTGGAAAT TGATTAGTTC CATTAATATT AGGTGCCCCT GATATAGC
//
LOCUS       MN665556      228 bp ss-RNA             RNA 22-MAY-2020
DEFINITION  Arctopelopia melanosoma
ACCESSION   MN665556
REFERENCE   1
  AUTHORS   Pentinsaari,M., Blagoev,G.A., Hogg,I.D., Levesque-Beaudin,V.,
            Perez,K., Sobel,C.N., Vandenbrink,B. and Borisenko,A. Borisenko,A.
  TITLE     A DNA Barcoding Survey of an Arctic Arthropod Community:
            Implications for Future Monitoring Direct Submission
  JOURNAL   Insects 11 (1), E46 (2020) Submitted (12-NOV-2019) Centre for
            Biodiversity Genomics,
            University of Guelph, 50 Stone Rd E, Guelph, ON N1G 2W1, Canada
   PUBMED   31936447
ORIGIN
1           TTTATATTTT ATTTTTGGGG CATGATCAGG AATAGTAGGA ACTTCCCTTA GTATTCTAAT
61          TCGAACTGAA TTAGGACATC CTGGAGCTCT TATTGGAGAT GATCAAATTT ATAATGTAAT
121         TGTTACTGCA CATGCTTTTG TAATAATTTT TTTTATAGTT ATACCTATTT TAATTGGAGG
181         ATTTGGAAAT TGACTAGTAC CCCTTATACT AGGAGCCCCA GATATAGC
//
LOCUS       MN668838      228 bp ss-RNA             RNA 22-MAY-2020
DEFINITION  Arctopelopia melanosoma
ACCESSION   MN668838
REFERENCE   1
  AUTHORS   Pentinsaari,M., Blagoev,G.A., Hogg,I.D., Levesque-Beaudin,V.,
            Perez,K., Sobel,C.N., Vandenbrink,B. and Borisenko,A. Borisenko,A.
  TITLE     A DNA Barcoding Survey of an Arctic Arthropod Community:
            Implications for Future Monitoring Direct Submission
  JOURNAL   Insects 11 (1), E46 (2020) Submitted (12-NOV-2019) Centre for
            Biodiversity Genomics,
            University of Guelph, 50 Stone Rd E, Guelph, ON N1G 2W1, Canada
   PUBMED   31936447
ORIGIN
1           TTTATATTTT ATTTTTGGGG CATGATCAGG AATAGTAGGA ACTTCCCTTA GTATTCTAAT
61          TCGAACTGAA TTAGGACATC CTGGAGCTCT TATTGGAGAT GATCAAATTT ATAATGTAAT
121         TGTTACTGCA CATGCTTTTG TAATAATTTT TTTTATAGTT ATACCTATTT TAATTGGAGG
181         ATTTGGAAAT TGACTAGTAC CCCTTATACT AGGAGCCCCA GATATAGC
//
LOCUS       MN673906      228 bp ss-RNA             RNA 22-MAY-2020
DEFINITION  Arctopiophila arctica
ACCESSION   MN673906
REFERENCE   1
  AUTHORS   Pentinsaari,M., Blagoev,G.A., Hogg,I.D., Levesque-Beaudin,V.,
            Perez,K., Sobel,C.N., Vandenbrink,B. and Borisenko,A. Borisenko,A.
  TITLE     A DNA Barcoding Survey of an Arctic Arthropod Community:
            Implications for Future Monitoring Direct Submission
  JOURNAL   Insects 11 (1), E46 (2020) Submitted (12-NOV-2019) Centre for
            Biodiversity Genomics,
            University of Guelph, 50 Stone Rd E, Guelph, ON N1G 2W1, Canada
   PUBMED   31936447
ORIGIN
1           ATTATACTTT ATGTTCGGAG CTTGAGCCGG AATAGTAGGT ACTTCTCTAA GTATCTTAAT
61          CCGGGCAGAA CTAGGACACC CAGGAGCTTT AATTGGTGAT GATCAAATTT ATAATGTAAT
121         TGTTACTGCC CATGCTTTTG TAATAATTTT TTTTATAGTA ATACCAATTA TAATTGGTGG
181         ATTTGGAAAT TGATTAGTTC CTTTAATATT AGGAGCACCT GATATAGC
//
LOCUS       MN676191      228 bp ss-RNA             RNA 22-MAY-2020
DEFINITION  Arctopiophila arctica
ACCESSION   MN676191
REFERENCE   1
  AUTHORS   Pentinsaari,M., Blagoev,G.A., Hogg,I.D., Levesque-Beaudin,V.,
            Perez,K., Sobel,C.N., Vandenbrink,B. and Borisenko,A. Borisenko,A.
  TITLE     A DNA Barcoding Survey of an Arctic Arthropod Community:
            Implications for Future Monitoring Direct Submission
  JOURNAL   Insects 11 (1), E46 (2020) Submitted (12-NOV-2019) Centre for
            Biodiversity Genomics,
            University of Guelph, 50 Stone Rd E, Guelph, ON N1G 2W1, Canada
   PUBMED   31936447
ORIGIN
1           ATTATACTTT ATGTTCGGAG CTTGAGCCGG AATAGTAGGT ACTTCTCTAA GTATCTTAAT
61          CCGGGCAGAA CTAGGACACC CAGGAGCTTT AATTGGTGAT GATCAAATTT ATAATGTAAT
121         TGTTACTGCC CATGCTTTTG TAATAATTTT TTTTATAGTA ATACCAATTA TAATTGGTGG
181         ATTTGGAAAT TGATTAGTTC CTTTAATATT GGGAGCACCT GATATAGC
//
LOCUS       MN669323      228 bp ss-RNA             RNA 22-MAY-2020
DEFINITION  Argyroploce aquilonana
ACCESSION   MN669323
REFERENCE   1
  AUTHORS   Pentinsaari,M., Blagoev,G.A., Hogg,I.D., Levesque-Beaudin,V.,
            Perez,K., Sobel,C.N., Vandenbrink,B. and Borisenko,A. Borisenko,A.
  TITLE     A DNA Barcoding Survey of an Arctic Arthropod Community:
            Implications for Future Monitoring Direct Submission
  JOURNAL   Insects 11 (1), E46 (2020) Submitted (12-NOV-2019) Centre for
            Biodiversity Genomics,
            University of Guelph, 50 Stone Rd E, Guelph, ON N1G 2W1, Canada
   PUBMED   31936447
ORIGIN
1           ATTATATTTT ATTTTTGGTA TTTGAGCTGG TATAATTGGA ACTTCATTAA GATTATTAAT
61          TCGAGCTGAA TTAGGAAACC CCGGATCATT AATTGGAGAT GATCAAATTT ATAATACTAT
121         TGTAACTGCT CATGCTTTTA TTATAATTTT TTTTATAGTT ATACCTATTA TAATTGGAGG
181         ATTTGGAAAT TGATTAGTAC CATTAATATT AGGAGCACCT GATATAGC
//
LOCUS       MN669844      228 bp ss-RNA             RNA 22-MAY-2020
DEFINITION  Arrenurus sp.
ACCESSION   MN669844
REFERENCE   1
  AUTHORS   Pentinsaari,M., Blagoev,G.A., Hogg,I.D., Levesque-Beaudin,V.,
            Perez,K., Sobel,C.N., Vandenbrink,B. and Borisenko,A. Borisenko,A.
  TITLE     A DNA Barcoding Survey of an Arctic Arthropod Community:
            Implications for Future Monitoring Direct Submission
  JOURNAL   Insects 11 (1), E46 (2020) Submitted (12-NOV-2019) Centre for
            Biodiversity Genomics,
            University of Guelph, 50 Stone Rd E, Guelph, ON N1G 2W1, Canada
   PUBMED   31936447
ORIGIN
1           CTTGTACTTT GCTTTTGGGG CCTGATCTGG TATAGTGGGA GCCAGACTAA GAAGCTTAAT
61          CCGGTTAGAA CTAGGGCAAC CCGGAAGACT TATATTCAAC GATCAAGTAT ATAACACTAT
121         TGTGACAGCC CACGCCTTTA TTATAATTTT TTTTATAGTA ATACCAATAA TAATTGGGGG
181         ATTCGGAAAC TGATTAGTTC CCTTGATAAT CTCCGCCCCA GACATGGC
//
LOCUS       MN668325      228 bp ss-RNA             RNA 22-MAY-2020
DEFINITION  Ascidae sp.
ACCESSION   MN668325
REFERENCE   1
  AUTHORS   Pentinsaari,M., Blagoev,G.A., Hogg,I.D., Levesque-Beaudin,V.,
            Perez,K., Sobel,C.N., Vandenbrink,B. and Borisenko,A. Borisenko,A.
  TITLE     A DNA Barcoding Survey of an Arctic Arthropod Community:
            Implications for Future Monitoring Direct Submission
  JOURNAL   Insects 11 (1), E46 (2020) Submitted (12-NOV-2019) Centre for
            Biodiversity Genomics,
            University of Guelph, 50 Stone Rd E, Guelph, ON N1G 2W1, Canada
   PUBMED   31936447
ORIGIN
1           CTTATATTTT ATATTTGCAG TTTGATCTGC CATAGTTGGA TCTGCCATAA GATTTTTTAT
61          TCGAATTGAG CTTTCTCAAC CTGGCTCTTT TATCGGAGAT GAGTCTATTT ATAATGTTAT
121         TGTTACAGCA CATGCTTTTG TTATAATTTT TTTTATAGTA ATACCGGCTA TAATTGGAGG
181         ATTTGGAAAT TGATTAATCC CTTTAATAAT TTCTGCTCCA GATATAGC
//
LOCUS       MN669225      228 bp ss-RNA             RNA 22-MAY-2020
DEFINITION  Aspitates sp.
ACCESSION   MN669225
REFERENCE   1
  AUTHORS   Pentinsaari,M., Blagoev,G.A., Hogg,I.D., Levesque-Beaudin,V.,
            Perez,K., Sobel,C.N., Vandenbrink,B. and Borisenko,A. Borisenko,A.
  TITLE     A DNA Barcoding Survey of an Arctic Arthropod Community:
            Implications for Future Monitoring Direct Submission
  JOURNAL   Insects 11 (1), E46 (2020) Submitted (12-NOV-2019) Centre for
            Biodiversity Genomics,
            University of Guelph, 50 Stone Rd E, Guelph, ON N1G 2W1, Canada
   PUBMED   31936447
ORIGIN
1           ATTATATTTT ATTTTCGGGG TTTGAGCTGG TATAGTGGGA ACTTCCCTAA GATTATTAAT
61          TCGAGCTGAA TTAGGGAGTC CAGGATCTTT AATTGGTGAT GATCAAATTT ATAACACTAT
121         TGTAACAGCT CATGCTTTTA TTATAATTTT TTTTATAGTT ATACCAATTA TAATTGGAGG
181         ATTTGGAAAT TGATTAGTAC CTTTAATGTT AGGTGCCCCT GATATAGC
//
LOCUS       MN666168      228 bp ss-RNA             RNA 22-MAY-2020
DEFINITION  Astiphromma sp.
ACCESSION   MN666168
REFERENCE   1
  AUTHORS   Pentinsaari,M., Blagoev,G.A., Hogg,I.D., Levesque-Beaudin,V.,
            Perez,K., Sobel,C.N., Vandenbrink,B. and Borisenko,A. Borisenko,A.
  TITLE     A DNA Barcoding Survey of an Arctic Arthropod Community:
            Implications for Future Monitoring Direct Submission
  JOURNAL   Insects 11 (1), E46 (2020) Submitted (12-NOV-2019) Centre for
            Biodiversity Genomics,
            University of Guelph, 50 Stone Rd E, Guelph, ON N1G 2W1, Canada
   PUBMED   31936447
ORIGIN
1           TCTTTATTTT ATTTTTGGTA TATGAGCTGG AATAATTGGA TCTTCTATAA GATTAATTAT
61          TCGGTTAGAA TTAGGAAATC CTGGATTTTT AATTAATAAT GATCAAATTT ATAATTCTAT
121         TGTTACAGCT CATGCATTTA TTATAATTTT TTTTATAGTA ATACCTATTA TAATTGGTGG
181         ATTTGGAAAT TGATTAATCC CTTTAATAAT TGGAGCTCCT GATATAGC
//
LOCUS       MN665921      228 bp ss-RNA             RNA 22-MAY-2020
DEFINITION  Asynarchus lapponicus
ACCESSION   MN665921
REFERENCE   1
  AUTHORS   Pentinsaari,M., Blagoev,G.A., Hogg,I.D., Levesque-Beaudin,V.,
            Perez,K., Sobel,C.N., Vandenbrink,B. and Borisenko,A. Borisenko,A.
  TITLE     A DNA Barcoding Survey of an Arctic Arthropod Community:
            Implications for Future Monitoring Direct Submission
  JOURNAL   Insects 11 (1), E46 (2020) Submitted (12-NOV-2019) Centre for
            Biodiversity Genomics,
            University of Guelph, 50 Stone Rd E, Guelph, ON N1G 2W1, Canada
   PUBMED   31936447
ORIGIN
1           TATTTATTTT ATCTTTGGAA TTTGAGCAGG AATAATTGGA ACTTCTCTCA GTATAATTAT
61          TCGAACAGAA CTTGGTACTA CTGAATCTTT AATTAAAAAC GACCAAATTT ATAATGTCTT
121         AGTAACTGCT CACGCTTTTA TTATAATTTT TTTTATAGTT ATACCAATCA TAATTGGGGG
181         ATTTGGAAAT TGACTCGTTC CACTTATAAT CGGAGCCCCA GATATAGC
//
LOCUS       MN680706      228 bp ss-RNA             RNA 22-MAY-2020
DEFINITION  Asynarchus lapponicus
ACCESSION   MN680706
REFERENCE   1
  AUTHORS   Pentinsaari,M., Blagoev,G.A., Hogg,I.D., Levesque-Beaudin,V.,
            Perez,K., Sobel,C.N., Vandenbrink,B. and Borisenko,A. Borisenko,A.
  TITLE     A DNA Barcoding Survey of an Arctic Arthropod Community:
            Implications for Future Monitoring Direct Submission
  JOURNAL   Insects 11 (1), E46 (2020) Submitted (12-NOV-2019) Centre for
            Biodiversity Genomics,
            University of Guelph, 50 Stone Rd E, Guelph, ON N1G 2W1, Canada
   PUBMED   31936447
ORIGIN
1           TATTTATTTT ATCTTTGGAA TTTGAGCAGG AATAATTGGA ACTTCTCTCA GTATAATTAT
61          TCGAACAGAA CTTGGTACTA CTGAATCTTT AATTAAAAAC GACCAAATTT ATAATGTCTT
121         AGTAACTGCT CACGCTTTTA TTATAATTTT TTTTATAGTT ATACCAATCA TAATTGGGGG
181         ATTTGGAAAT TGACTCGTTC CACTTATAAT CGGAGCCCCA GATATAGC
//
LOCUS       MN665443      228 bp ss-RNA             RNA 22-MAY-2020
DEFINITION  Atractodes sp.
ACCESSION   MN665443
REFERENCE   1
  AUTHORS   Pentinsaari,M., Blagoev,G.A., Hogg,I.D., Levesque-Beaudin,V.,
            Perez,K., Sobel,C.N., Vandenbrink,B. and Borisenko,A. Borisenko,A.
  TITLE     A DNA Barcoding Survey of an Arctic Arthropod Community:
            Implications for Future Monitoring Direct Submission
  JOURNAL   Insects 11 (1), E46 (2020) Submitted (12-NOV-2019) Centre for
            Biodiversity Genomics,
            University of Guelph, 50 Stone Rd E, Guelph, ON N1G 2W1, Canada
   PUBMED   31936447
ORIGIN
1           TTTATATTTT ATTTTAGGTA TATGATCAGG AATAATTGGT GCATCTATAA GTATTATTAT
61          TCGATTAGAA TTAGGTAATC CTGGTTATTT AATTAATAAT GATCAAATTT ATAATTCTAT
121         TGTTACAGCC CATGCTTTCA TTATAATTTT TTTTATAGTA ATACCCATTA TAATTGGAGG
181         ATTTGGTAAT TGATTAATCC CATTAATACT TGGAGCTCCA GATATAGC
//
LOCUS       MN682906      227 bp ss-RNA             RNA 22-MAY-2020
DEFINITION  Axysta nigrifacies
ACCESSION   MN682906
REFERENCE   1
  AUTHORS   Pentinsaari,M., Blagoev,G.A., Hogg,I.D., Levesque-Beaudin,V.,
            Perez,K., Sobel,C.N., Vandenbrink,B. and Borisenko,A. Borisenko,A.
  TITLE     A DNA Barcoding Survey of an Arctic Arthropod Community:
            Implications for Future Monitoring Direct Submission
  JOURNAL   Insects 11 (1), E46 (2020) Submitted (12-NOV-2019) Centre for
            Biodiversity Genomics,
            University of Guelph, 50 Stone Rd E, Guelph, ON N1G 2W1, Canada
   PUBMED   31936447
ORIGIN
1           TTATA-TTTT ATTTTCGGAG CTTGATCAGG TATAGTAGGA ACTTCTTTAA GAATTTTAAT
61          TCGAGCTGAA CTTGGACACC CAGGAGCTTT AATTGGAGAT GATCAAATTT ATAATGTAAT
121         TGTGACTGCT CATGCATTTA TTATAATTTT TTTTATAGTA ATACCTATTA TAATTGGAGG
181         ATTTGGAAAT TGATTAGTTC CTTTAATATT AGGAGCCCCT GATATAGC
//
LOCUS       MN666082      228 bp ss-RNA             RNA 22-MAY-2020
DEFINITION  Baetis hudsonicus
ACCESSION   MN666082
REFERENCE   1
  AUTHORS   Pentinsaari,M., Blagoev,G.A., Hogg,I.D., Levesque-Beaudin,V.,
            Perez,K., Sobel,C.N., Vandenbrink,B. and Borisenko,A. Borisenko,A.
  TITLE     A DNA Barcoding Survey of an Arctic Arthropod Community:
            Implications for Future Monitoring Direct Submission
  JOURNAL   Insects 11 (1), E46 (2020) Submitted (12-NOV-2019) Centre for
            Biodiversity Genomics,
            University of Guelph, 50 Stone Rd E, Guelph, ON N1G 2W1, Canada
   PUBMED   31936447
ORIGIN
1           GTTATATTTT ATTTTCGGTG CTTGATCGGG TATGGTAGGA ACGTCTTTAA GTCTACTTAT
61          TCGAGCAGAG CTCGGGAATC CTGGGTCTCT TATTGGTGAT GACCAGATTT ATAATGTCAT
121         TGTAACCGCT CACGCCTTTA TTATAATTTT TTTTATAGTG ATACCAATTA TAATTGGGGG
181         TTTTGGTAAT TGACTAGTAC CTCTTATATT AGGGGCTCCA GATATGGC
//
LOCUS       MN670905      228 bp ss-RNA             RNA 22-MAY-2020
DEFINITION  Baetis hudsonicus
ACCESSION   MN670905
REFERENCE   1
  AUTHORS   Pentinsaari,M., Blagoev,G.A., Hogg,I.D., Levesque-Beaudin,V.,
            Perez,K., Sobel,C.N., Vandenbrink,B. and Borisenko,A. Borisenko,A.
  TITLE     A DNA Barcoding Survey of an Arctic Arthropod Community:
            Implications for Future Monitoring Direct Submission
  JOURNAL   Insects 11 (1), E46 (2020) Submitted (12-NOV-2019) Centre for
            Biodiversity Genomics,
            University of Guelph, 50 Stone Rd E, Guelph, ON N1G 2W1, Canada
   PUBMED   31936447
ORIGIN
1           GTTATATTTT ATTTTCGGTG CTTGATCGGG TATGGTAGGA ACGTCTTTAA GTCTACTTAT
61          TCGAGCAGAG CTCGGGAATC CTGGGTCTCT TATTGGTGAT GACCAGATTT ATAATGTCAT
121         TGTAACCGCT CACGCCTTTA TTATAATTTT TTTTATAGTG ATACCAATTA TAATTGGGGG
181         TTTTGGTAAT TGACTAGTAC CTCTTATATT AGGGGCTCCA GATATGGC
//
LOCUS       MN667576      228 bp ss-RNA             RNA 22-MAY-2020
DEFINITION  Bathyphantes eumenis
ACCESSION   MN667576
REFERENCE   1
  AUTHORS   Pentinsaari,M., Blagoev,G.A., Hogg,I.D., Levesque-Beaudin,V.,
            Perez,K., Sobel,C.N., Vandenbrink,B. and Borisenko,A. Borisenko,A.
  TITLE     A DNA Barcoding Survey of an Arctic Arthropod Community:
            Implications for Future Monitoring Direct Submission
  JOURNAL   Insects 11 (1), E46 (2020) Submitted (12-NOV-2019) Centre for
            Biodiversity Genomics,
            University of Guelph, 50 Stone Rd E, Guelph, ON N1G 2W1, Canada
   PUBMED   31936447
ORIGIN
1           GTTATATTTA ATTTTTGGGG CTTGAGCCGC TATGGTAGGT ACTGCAATAA GAGTTTTAAT
61          TCGAATTGAG TTAGGTCAAA CGGGAAGAAT ATTGGGGGAT GACCATTTGT ATAATGTTCT
121         TGTAACGGCT CATGCTTTTA TTATAATTTT TTTTATAGTG ATACCTATTT TAATTGGGGG
181         GTTTGGAAAT TGGTTAGTTC CTTTAATATT AGGGGCTCCA GATATGGC
//
LOCUS       MN669919      228 bp ss-RNA             RNA 22-MAY-2020
DEFINITION  Bathyphantes iviei
ACCESSION   MN669919
REFERENCE   1
  AUTHORS   Pentinsaari,M., Blagoev,G.A., Hogg,I.D., Levesque-Beaudin,V.,
            Perez,K., Sobel,C.N., Vandenbrink,B. and Borisenko,A. Borisenko,A.
  TITLE     A DNA Barcoding Survey of an Arctic Arthropod Community:
            Implications for Future Monitoring Direct Submission
  JOURNAL   Insects 11 (1), E46 (2020) Submitted (12-NOV-2019) Centre for
            Biodiversity Genomics,
            University of Guelph, 50 Stone Rd E, Guelph, ON N1G 2W1, Canada
   PUBMED   31936447
ORIGIN
1           ATTATATTTA ATTTTTGGGG CTTGGGCAGC TATGGTTGGA ACTGCTATAA GAGTATTGAT
61          TCGGGTTGAA TTGGGTCAGA CGGGTAGAAT ATTGGGAGAT GATCACTTAT ATAATGTCCT
121         TGTTACAGCT CATGCTTTTA TTATAATTTT TTTTATGGTT ATACCTATTT TAATTGGGGG
181         ATTTGGAAAT TGATTAGTTC CCCTTATATT AGGTGCTCCC GATATAGC
//
LOCUS       MN670558      227 bp ss-RNA             RNA 22-MAY-2020
DEFINITION  Bathythrix longiceps
ACCESSION   MN670558
REFERENCE   1
  AUTHORS   Pentinsaari,M., Blagoev,G.A., Hogg,I.D., Levesque-Beaudin,V.,
            Perez,K., Sobel,C.N., Vandenbrink,B. and Borisenko,A. Borisenko,A.
  TITLE     A DNA Barcoding Survey of an Arctic Arthropod Community:
            Implications for Future Monitoring Direct Submission
  JOURNAL   Insects 11 (1), E46 (2020) Submitted (12-NOV-2019) Centre for
            Biodiversity Genomics,
            University of Guelph, 50 Stone Rd E, Guelph, ON N1G 2W1, Canada
   PUBMED   31936447
ORIGIN
1           TTATACTTT- ATATTTGGTA TATGATCAGG AATAATTGGA TCTTCAATAA GTATTATTAT
61          TCGAATAGAA TTAGGTAACC CAGGTTATTT AATTAATAAT GATCAAATTT ATAATTCTAT
121         TGTAACAGCT CATGCATTTA TTATAATTTT TTTTATAGTT ATACCTATTA TAATTGGCGG
181         ATTTGGAAAT TGATTAATCC CCCTTATATT AGGAGCCCCA GATATAGC
//
LOCUS       MN667738      228 bp ss-RNA             RNA 22-MAY-2020
DEFINITION  Bdellidae sp.
ACCESSION   MN667738
REFERENCE   1
  AUTHORS   Pentinsaari,M., Blagoev,G.A., Hogg,I.D., Levesque-Beaudin,V.,
            Perez,K., Sobel,C.N., Vandenbrink,B. and Borisenko,A. Borisenko,A.
  TITLE     A DNA Barcoding Survey of an Arctic Arthropod Community:
            Implications for Future Monitoring Direct Submission
  JOURNAL   Insects 11 (1), E46 (2020) Submitted (12-NOV-2019) Centre for
            Biodiversity Genomics,
            University of Guelph, 50 Stone Rd E, Guelph, ON N1G 2W1, Canada
   PUBMED   31936447
ORIGIN
1           TCTTTATTTC CTATTCGGAA GTTGAGCAGC CCTCTTAGGA ACATCCCTAA GAGTTTTAAT
61          CCGACTTGAA CTTTCTCAAC CAGGGTCTAT AATAGAAAAT GACCAAATCT ACAACACTAT
121         TGTTACAGCC CATGCATTTA TTATAATTTT CTTTATAGTG ATACCCATTA TAATTGGAGG
181         ATTCGGAAAC TGATTAATCC CCCTAATAAT CGGGTCACCA GATATAGC
//
LOCUS       MN665500      228 bp ss-RNA             RNA 22-MAY-2020
DEFINITION  Bdellidae sp.
ACCESSION   MN665500
REFERENCE   1
  AUTHORS   Pentinsaari,M., Blagoev,G.A., Hogg,I.D., Levesque-Beaudin,V.,
            Perez,K., Sobel,C.N., Vandenbrink,B. and Borisenko,A. Borisenko,A.
  TITLE     A DNA Barcoding Survey of an Arctic Arthropod Community:
            Implications for Future Monitoring Direct Submission
  JOURNAL   Insects 11 (1), E46 (2020) Submitted (12-NOV-2019) Centre for
            Biodiversity Genomics,
            University of Guelph, 50 Stone Rd E, Guelph, ON N1G 2W1, Canada
   PUBMED   31936447
ORIGIN
1           TTTATATTTT TTATTTGGAA TTTGAGCAGC CCTAATAGGA GCCGCTATAA GATTATTAAT
61          TCGATTCGAG CTTTCACAAC CAGGAGGAAT AATAGAAAAT GATCAAATTT ATAATACTAT
121         TGTTACTGCT CATGCATTTG TAATAATTTT TTTTATAGTC ATACCAATTA TAATTGGTGG
181         ATTTGGAAAT TGATTAATTC CTTTAATAAT TGGAGCCCCT GATATAGC
//
LOCUS       MN680066      227 bp ss-RNA             RNA 22-MAY-2020
DEFINITION  Blattisociidae sp.
ACCESSION   MN680066
REFERENCE   1
  AUTHORS   Pentinsaari,M., Blagoev,G.A., Hogg,I.D., Levesque-Beaudin,V.,
            Perez,K., Sobel,C.N., Vandenbrink,B. and Borisenko,A. Borisenko,A.
  TITLE     A DNA Barcoding Survey of an Arctic Arthropod Community:
            Implications for Future Monitoring Direct Submission
  JOURNAL   Insects 11 (1), E46 (2020) Submitted (12-NOV-2019) Centre for
            Biodiversity Genomics,
            University of Guelph, 50 Stone Rd E, Guelph, ON N1G 2W1, Canada
   PUBMED   31936447
ORIGIN
1           .CTATACTTT TTATTTGCTT TATGAGCAGG TTTAAGAGGA GTAGCTATAA GAATTATTAT
61          TCGTAGAGAA CTATCTCAAA ACAGAAGAAT ATTAAATAAT GATCAAATTT ATAATATTAT
121         TGTTACAGCT CACGCCTTCA TTATAATTTT TTTTATAATT ATACCTGCAA TAATTGGAGG
181         GTTTGGAAAT TGAATAATTC CTTTAATAAT CAATGCTCCA GATATAGC
//
LOCUS       MN680752      227 bp ss-RNA             RNA 22-MAY-2020
DEFINITION  Blattisociidae sp.
ACCESSION   MN680752
REFERENCE   1
  AUTHORS   Pentinsaari,M., Blagoev,G.A., Hogg,I.D., Levesque-Beaudin,V.,
            Perez,K., Sobel,C.N., Vandenbrink,B. and Borisenko,A. Borisenko,A.
  TITLE     A DNA Barcoding Survey of an Arctic Arthropod Community:
            Implications for Future Monitoring Direct Submission
  JOURNAL   Insects 11 (1), E46 (2020) Submitted (12-NOV-2019) Centre for
            Biodiversity Genomics,
            University of Guelph, 50 Stone Rd E, Guelph, ON N1G 2W1, Canada
   PUBMED   31936447
ORIGIN
1           .CTATACTTT TTATTTGCTT TATGAGCAGG TTTAAGAGGA GTAGCTATAA GAATTATTAT
61          TCGTAGAGAA CTATCTCAAA ACAGAAGAAT ATTAAATAAT GATCAAATTT ATAATATTAT
121         TGTTACAGCT CACGCCTTCA TTATAATTTT TTTTATAATT ATACCTGCAA TAATTGGAGG
181         GTTTGGAAAT TGAATAATTC CTTTAATAAT CAATGCTCCA GATATAGC
//
LOCUS       MN665849      228 bp ss-RNA             RNA 22-MAY-2020
DEFINITION  Boletina sp.
ACCESSION   MN665849
REFERENCE   1
  AUTHORS   Pentinsaari,M., Blagoev,G.A., Hogg,I.D., Levesque-Beaudin,V.,
            Perez,K., Sobel,C.N., Vandenbrink,B. and Borisenko,A. Borisenko,A.
  TITLE     A DNA Barcoding Survey of an Arctic Arthropod Community:
            Implications for Future Monitoring Direct Submission
  JOURNAL   Insects 11 (1), E46 (2020) Submitted (12-NOV-2019) Centre for
            Biodiversity Genomics,
            University of Guelph, 50 Stone Rd E, Guelph, ON N1G 2W1, Canada
   PUBMED   31936447
ORIGIN
1           GTTATATTTT ATTTTTGGAG CTTGAGCAGG AATAGTTGGA ACATCTTTAA GAATTCTAAT
61          TCGAGCTGAA TTAGGGCACC CAGGAGCTTT AATTGGTGAT GATCAAATTT ATAATGTTAT
121         TGTTACAGCC CATGCTTTTA TCATAATTTT TTTTATAGTA ATGCCAATTA TAATTGGAGG
181         ATTTGGAAAC TGATTAGTAC CTTTAATATT AGGAGCCCCT GATATGGC
//
LOCUS       MN666794      228 bp ss-RNA             RNA 22-MAY-2020
DEFINITION  Bolitophila sp.
ACCESSION   MN666794
REFERENCE   1
  AUTHORS   Pentinsaari,M., Blagoev,G.A., Hogg,I.D., Levesque-Beaudin,V.,
            Perez,K., Sobel,C.N., Vandenbrink,B. and Borisenko,A. Borisenko,A.
  TITLE     A DNA Barcoding Survey of an Arctic Arthropod Community:
            Implications for Future Monitoring Direct Submission
  JOURNAL   Insects 11 (1), E46 (2020) Submitted (12-NOV-2019) Centre for
            Biodiversity Genomics,
            University of Guelph, 50 Stone Rd E, Guelph, ON N1G 2W1, Canada
   PUBMED   31936447
ORIGIN
1           ATTATATTTT ATTTTTGGTG CTTGATCAGG AATAGTAGGA ACATCTTTAA GTATACTAGT
61          TCGAGCAGAA TTAGGTCATC CTGGAGCATT AATTGGAGAT GACCAAATTT ATAATGTTAT
121         TGTAACAGCT CATGCTTTTG TAATAATTTT TTTCATGGTT ATACCAATTA TAATTGGAGG
181         GTTTGGAAAT TGGTTAGTAC CTCTTATATT AGGAGCCCCT GATATAGC
//
LOCUS       MN669126      228 bp ss-RNA             RNA 22-MAY-2020
DEFINITION  Boloria sp.
ACCESSION   MN669126
REFERENCE   1
  AUTHORS   Pentinsaari,M., Blagoev,G.A., Hogg,I.D., Levesque-Beaudin,V.,
            Perez,K., Sobel,C.N., Vandenbrink,B. and Borisenko,A. Borisenko,A.
  TITLE     A DNA Barcoding Survey of an Arctic Arthropod Community:
            Implications for Future Monitoring Direct Submission
  JOURNAL   Insects 11 (1), E46 (2020) Submitted (12-NOV-2019) Centre for
            Biodiversity Genomics,
            University of Guelph, 50 Stone Rd E, Guelph, ON N1G 2W1, Canada
   PUBMED   31936447
ORIGIN
1           TTTATATTTT ATTTTCGGAA TTTGAGCAGG AATAGTAGGA ACTTCTCTTA GTTTATTAAT
61          TCGAACTGAA TTAGGAAATC CAGGATCTCT AATTGGAGAT GATCAAATTT ATAATACTAT
121         CGTAACAGCT CATGCTTTTA TTATAATTTT TTTTATAGTA ATACCAATTA TAATTGGAGG
181         ATTTGGTAAT TGATTAGTGC CTTTAATATT AGGAGCCCCA GATATAGC
//
LOCUS       MN682930      228 bp ss-RNA             RNA 22-MAY-2020
DEFINITION  Bombus polaris
ACCESSION   MN682930
REFERENCE   1
  AUTHORS   Pentinsaari,M., Blagoev,G.A., Hogg,I.D., Levesque-Beaudin,V.,
            Perez,K., Sobel,C.N., Vandenbrink,B. and Borisenko,A. Borisenko,A.
  TITLE     A DNA Barcoding Survey of an Arctic Arthropod Community:
            Implications for Future Monitoring Direct Submission
  JOURNAL   Insects 11 (1), E46 (2020) Submitted (12-NOV-2019) Centre for
            Biodiversity Genomics,
            University of Guelph, 50 Stone Rd E, Guelph, ON N1G 2W1, Canada
   PUBMED   31936447
ORIGIN
1           AATATATTTT ATTTTTGCTA TATGATCAGG AATAATTGGT TCATCAATAA GTTTATTAAT
61          TCGAATGGAA TTAAGACATC CTGGAATATG AATTAATAAT GATCAAATTT ATAATTCTTT
121         AGTAACTAGA CATGCATTTT TAATAATTTT TTTTATAGTT ATACCATTTA TAATTGGTGG
181         ATTTGGAAAT TATTTAGTTC CTTTAATATT AGGATCTCCT GATATAGC
//
LOCUS       MN670488      227 bp ss-RNA             RNA 22-MAY-2020
DEFINITION  Bombus sp.
ACCESSION   MN670488
REFERENCE   1
  AUTHORS   Pentinsaari,M., Blagoev,G.A., Hogg,I.D., Levesque-Beaudin,V.,
            Perez,K., Sobel,C.N., Vandenbrink,B. and Borisenko,A. Borisenko,A.
  TITLE     A DNA Barcoding Survey of an Arctic Arthropod Community:
            Implications for Future Monitoring Direct Submission
  JOURNAL   Insects 11 (1), E46 (2020) Submitted (12-NOV-2019) Centre for
            Biodiversity Genomics,
            University of Guelph, 50 Stone Rd E, Guelph, ON N1G 2W1, Canada
   PUBMED   31936447
ORIGIN
1           .ATATATTTT ATTTTTGCTA TATGATCAGG AATAATTGGA TCATCAATAA GATTATTAAT
61          TCGAATAGAA CTTAGTCATC CTGGAATATG AATTAATAAT GATCAAGTTT ATAATTCATT
121         AGTTACAAGT CATGCATTTT TAATAATTTT TTTTATAGTA ATACCATTTA TAATTGGAGG
181         ATTTGGAAAT TATCTAATTC CTTTAATATT AGGATCACCA GATATAGC
//
LOCUS       MN670557      228 bp ss-RNA             RNA 22-MAY-2020
DEFINITION  Bombus sp.
ACCESSION   MN670557
REFERENCE   1
  AUTHORS   Pentinsaari,M., Blagoev,G.A., Hogg,I.D., Levesque-Beaudin,V.,
            Perez,K., Sobel,C.N., Vandenbrink,B. and Borisenko,A. Borisenko,A.
  TITLE     A DNA Barcoding Survey of an Arctic Arthropod Community:
            Implications for Future Monitoring Direct Submission
  JOURNAL   Insects 11 (1), E46 (2020) Submitted (12-NOV-2019) Centre for
            Biodiversity Genomics,
            University of Guelph, 50 Stone Rd E, Guelph, ON N1G 2W1, Canada
   PUBMED   31936447
ORIGIN
1           AATATATTTT ATTTTTGCTA TATGATCAGG AATAATTGGA TCATCAATAA GATTATTAAT
61          TCGAATAGAA CTTAGTCATC CTGGAATATG AATTAATAAT GATCAAGTTT ATAATTCATT
121         AGTTACAAGT CATGCATTTT TAATAATTTT TTTTATAGTA ATACCATTTA TAATTGGAGG
181         ATTTGGAAAT TATCTAATTC CTTTAATATT AGGATCACCA GATATAGC
//
LOCUS       MN665476      228 bp ss-RNA             RNA 22-MAY-2020
DEFINITION  Boreaphilus henningianus
ACCESSION   MN665476
REFERENCE   1
  AUTHORS   Pentinsaari,M., Blagoev,G.A., Hogg,I.D., Levesque-Beaudin,V.,
            Perez,K., Sobel,C.N., Vandenbrink,B. and Borisenko,A. Borisenko,A.
  TITLE     A DNA Barcoding Survey of an Arctic Arthropod Community:
            Implications for Future Monitoring Direct Submission
  JOURNAL   Insects 11 (1), E46 (2020) Submitted (12-NOV-2019) Centre for
            Biodiversity Genomics,
            University of Guelph, 50 Stone Rd E, Guelph, ON N1G 2W1, Canada
   PUBMED   31936447
ORIGIN
1           TTTATATTTT ATTTTTGGAG CTTGGGCAGG AATAGTTGGT ACATCCCTTA GAATTTTAAT
61          TCGTGCCGAA CTAGGAAACC CTGGATCCTT AATTGGTGAC GATCAAATTT ATAATGTTAT
121         CGTCACAGCT CATGCTTTTG TCATAATTTT TTTTATAGTT ATACCTATTG TCATTGGAGG
181         TTTTGGAAAT TGACTAGTAC CCTTAATACT AGGAGCTCCA GATATAGC
//
LOCUS       MN674535      228 bp ss-RNA             RNA 22-MAY-2020
DEFINITION  Boreophilia vega
ACCESSION   MN674535
REFERENCE   1
  AUTHORS   Pentinsaari,M., Blagoev,G.A., Hogg,I.D., Levesque-Beaudin,V.,
            Perez,K., Sobel,C.N., Vandenbrink,B. and Borisenko,A. Borisenko,A.
  TITLE     A DNA Barcoding Survey of an Arctic Arthropod Community:
            Implications for Future Monitoring Direct Submission
  JOURNAL   Insects 11 (1), E46 (2020) Submitted (12-NOV-2019) Centre for
            Biodiversity Genomics,
            University of Guelph, 50 Stone Rd E, Guelph, ON N1G 2W1, Canada
   PUBMED   31936447
ORIGIN
1           CTTATATTTT ATTTTTGGAG CATGAGCAGG AATAGTTGGT ACATCTTTAA GTTTACTTAT
61          TCGAGCTGAA TTAGGAAACC CTGGTTCATT AATTGGTGAT GATCAAATCT ATAATGTTAT
121         TGTAACAGCA CATGCTTTTA TCATAATTTT TTTTATAGTA ATGCCAATTG TAATCGGAGG
181         TTTTGGAAAT TGACTTGTAC CTTTAATATT AGGGTCCCCT GATATAGC
//
LOCUS       MN665926      228 bp ss-RNA             RNA 22-MAY-2020
DEFINITION  Boreostiba sibirica
ACCESSION   MN665926
REFERENCE   1
  AUTHORS   Pentinsaari,M., Blagoev,G.A., Hogg,I.D., Levesque-Beaudin,V.,
            Perez,K., Sobel,C.N., Vandenbrink,B. and Borisenko,A. Borisenko,A.
  TITLE     A DNA Barcoding Survey of an Arctic Arthropod Community:
            Implications for Future Monitoring Direct Submission
  JOURNAL   Insects 11 (1), E46 (2020) Submitted (12-NOV-2019) Centre for
            Biodiversity Genomics,
            University of Guelph, 50 Stone Rd E, Guelph, ON N1G 2W1, Canada
   PUBMED   31936447
ORIGIN
1           CTTATATTTC ATTTTTGGAA CATGAGCAGG AATAGTAGGG ACATCCCTAA GACTTTTAAT
61          TCGAGCTGAA TTAGGAAATC CCGGATCATT AATTGGAGAT GACCAAATTT ATAATGTTAT
121         TGTTACAGCT CATGCATTTG TCATAATTTT CTTCATAGTT ATACCAGTGG TAATTGGTGG
181         ATTTGGAAAT TGATTAGTTC CACTAATACT TGGAGCTCCA GACATGGC
//
LOCUS       MN672306      228 bp ss-RNA             RNA 22-MAY-2020
DEFINITION  Boreostiba sibirica
ACCESSION   MN672306
REFERENCE   1
  AUTHORS   Pentinsaari,M., Blagoev,G.A., Hogg,I.D., Levesque-Beaudin,V.,
            Perez,K., Sobel,C.N., Vandenbrink,B. and Borisenko,A. Borisenko,A.
  TITLE     A DNA Barcoding Survey of an Arctic Arthropod Community:
            Implications for Future Monitoring Direct Submission
  JOURNAL   Insects 11 (1), E46 (2020) Submitted (12-NOV-2019) Centre for
            Biodiversity Genomics,
            University of Guelph, 50 Stone Rd E, Guelph, ON N1G 2W1, Canada
   PUBMED   31936447
ORIGIN
1           CTTATATTTC ATTTTTGGAA CATGAGCAGG AATAGTAGGG ACATCCCTAA GACTTTTAAT
61          TCGAGCTGAA TTAGGAAATC CCGGATCATT AATTGGAGAT GACCAAATTT ATAATGTTAT
121         TGTTACAGCT CATGCATTTG TCATAATTTT CTTCATAGTT ATACCAGTGG TAATTGGTGG
181         ATTTGGAAAT TGATTAGTTC CACTAATACT TGGAGCTCCA GACATGGC
//
LOCUS       MN674199      227 bp ss-RNA             RNA 22-MAY-2020
DEFINITION  Botanophila adusta
ACCESSION   MN674199
REFERENCE   1
  AUTHORS   Pentinsaari,M., Blagoev,G.A., Hogg,I.D., Levesque-Beaudin,V.,
            Perez,K., Sobel,C.N., Vandenbrink,B. and Borisenko,A. Borisenko,A.
  TITLE     A DNA Barcoding Survey of an Arctic Arthropod Community:
            Implications for Future Monitoring Direct Submission
  JOURNAL   Insects 11 (1), E46 (2020) Submitted (12-NOV-2019) Centre for
            Biodiversity Genomics,
            University of Guelph, 50 Stone Rd E, Guelph, ON N1G 2W1, Canada
   PUBMED   31936447
ORIGIN
1           .TTATATTTT ATTTTCGGAG CATGATCAGG AATAGTAGGA ACTTCATTAA GTATTTTAAT
61          TCGAGCTGAA TTAGGACATC CTGGAGCACT AATTGGAGAT GATCAAATCT ATAATGTTAT
121         TGTAACAGCA CATGCTTTTA TTATAATTTT TTTTATAGTA ATACCTATTA TAATTGGAGG
181         ATTTGGAAAT TGATTAGTTC CTTTAATATT AGGAGCTCCT GATATAGC
//
LOCUS       MN674979      228 bp ss-RNA             RNA 22-MAY-2020
DEFINITION  Botanophila helviana
ACCESSION   MN674979
REFERENCE   1
  AUTHORS   Pentinsaari,M., Blagoev,G.A., Hogg,I.D., Levesque-Beaudin,V.,
            Perez,K., Sobel,C.N., Vandenbrink,B. and Borisenko,A. Borisenko,A.
  TITLE     A DNA Barcoding Survey of an Arctic Arthropod Community:
            Implications for Future Monitoring Direct Submission
  JOURNAL   Insects 11 (1), E46 (2020) Submitted (12-NOV-2019) Centre for
            Biodiversity Genomics,
            University of Guelph, 50 Stone Rd E, Guelph, ON N1G 2W1, Canada
   PUBMED   31936447
ORIGIN
1           ACTATATTTT ATTTTCGGAG CATGATCAGG TATGGTAGGA ACTTCACTAA GTATTTTAAT
61          TCGAGCTGAA TTAGGACATC CTGGAGCATT AATTGGAGAT GATCAAATTT ATAATGTTAT
121         TGTAACAGCA CATGCCTTTA TTATAATTTT TTTTATAGTA ATACCTATTA TAATTGGAGG
181         ATTTGGAAAT TGATTAGTTC CTCTTATATT AGGAGCCCCT GATATAGC
//
LOCUS       MN666329      226 bp ss-RNA             RNA 22-MAY-2020
DEFINITION  Botanophila sp.
ACCESSION   MN666329
REFERENCE   1
  AUTHORS   Pentinsaari,M., Blagoev,G.A., Hogg,I.D., Levesque-Beaudin,V.,
            Perez,K., Sobel,C.N., Vandenbrink,B. and Borisenko,A. Borisenko,A.
  TITLE     A DNA Barcoding Survey of an Arctic Arthropod Community:
            Implications for Future Monitoring Direct Submission
  JOURNAL   Insects 11 (1), E46 (2020) Submitted (12-NOV-2019) Centre for
            Biodiversity Genomics,
            University of Guelph, 50 Stone Rd E, Guelph, ON N1G 2W1, Canada
   PUBMED   31936447
ORIGIN
1           ..TATATTTT ATTTTTGGAG CATGATCAGG AATAGTAGGA ACTTCATTAA GTATTTTAAT
61          TCGAGCTGAA TTAGGACATC CGGGAGCACT AATTGGAGAT GATCAAATTT ATAATGTTAT
121         TGTAACAGCA CATGCTTTTA TTATAATTTT TTTTATAGTA ATACCTATTA TAATTGGAGG
181         ATTTGGTAAT TGATTAGTTC CTTTAATATT AGGAGCTCCT GATATAGC
//
LOCUS       MN665407      228 bp ss-RNA             RNA 22-MAY-2020
DEFINITION  Bourletiellidae sp.
ACCESSION   MN665407
REFERENCE   1
  AUTHORS   Pentinsaari,M., Blagoev,G.A., Hogg,I.D., Levesque-Beaudin,V.,
            Perez,K., Sobel,C.N., Vandenbrink,B. and Borisenko,A. Borisenko,A.
  TITLE     A DNA Barcoding Survey of an Arctic Arthropod Community:
            Implications for Future Monitoring Direct Submission
  JOURNAL   Insects 11 (1), E46 (2020) Submitted (12-NOV-2019) Centre for
            Biodiversity Genomics,
            University of Guelph, 50 Stone Rd E, Guelph, ON N1G 2W1, Canada
   PUBMED   31936447
ORIGIN
1           TATATACTTG ATTTTCGGAT TTTGAGCCGC TATAGTAGGG ACTGCGTTTA GTATATTAAT
61          TCGACTTGAG CTTGGCCAAC CAGGAAGATT TATTGGTGAT GATCAAATTT ACAATGTTAT
121         AGTTACAGCA CATGCCTTTG TTATAATCTT TTTTATAGTA ATACCTATTA TGATTGGAGG
181         ATTTGGGAAC TGACTAATCC CATTAATGAT TGGGGCCCCC GACATAGC
//
LOCUS       MN672469      228 bp ss-RNA             RNA 22-MAY-2020
DEFINITION  Bourletiellidae sp.
ACCESSION   MN672469
REFERENCE   1
  AUTHORS   Pentinsaari,M., Blagoev,G.A., Hogg,I.D., Levesque-Beaudin,V.,
            Perez,K., Sobel,C.N., Vandenbrink,B. and Borisenko,A. Borisenko,A.
  TITLE     A DNA Barcoding Survey of an Arctic Arthropod Community:
            Implications for Future Monitoring Direct Submission
  JOURNAL   Insects 11 (1), E46 (2020) Submitted (12-NOV-2019) Centre for
            Biodiversity Genomics,
            University of Guelph, 50 Stone Rd E, Guelph, ON N1G 2W1, Canada
   PUBMED   31936447
ORIGIN
1           TATATACTTA ATTTTCGGAT TTTGAGCCGC TATGGTGGGA ACTGCGTTTA GTATACTAAT
61          TCGACTTGAA CTTGGTCAGC CAGGAAGATT TATTGGTGAT GATCAGATTT ACAATGTTAT
121         GGTAACAGCA CATGCATTTG TTATAATCTT TTTTATAGTA ATACCTATTA TGATTGGAGG
181         ATTTGGGAAC TGATTAGTCC CATTAATGAT TGGGGCCCCT GACATAGC
//
LOCUS       MN674680      228 bp ss-RNA             RNA 22-MAY-2020
DEFINITION  Brachychthoniidae sp.
ACCESSION   MN674680
REFERENCE   1
  AUTHORS   Pentinsaari,M., Blagoev,G.A., Hogg,I.D., Levesque-Beaudin,V.,
            Perez,K., Sobel,C.N., Vandenbrink,B. and Borisenko,A. Borisenko,A.
  TITLE     A DNA Barcoding Survey of an Arctic Arthropod Community:
            Implications for Future Monitoring Direct Submission
  JOURNAL   Insects 11 (1), E46 (2020) Submitted (12-NOV-2019) Centre for
            Biodiversity Genomics,
            University of Guelph, 50 Stone Rd E, Guelph, ON N1G 2W1, Canada
   PUBMED   31936447
ORIGIN
1           TCTTTACTTC ATTTTTGGAA TTTGAGCTGG TTTGCTAGGT TCAAGTCTTA GCATATTAAT
61          TCGTGTTGAA TTGGGACAAC CTGGATCTTT ATTAGAAAAC GATCACATTT ATAACGTAAT
121         TGTTACTGCT CATGCTTTTG TCATAATTTT TTTTATAGTT ATGCCTATTA TAATTGGTGG
181         ATTTGGCAAT TGATTAGTTC CTCTGATAAT TGGAGCTCCG GACATAGC
//
LOCUS       MN668870      228 bp ss-RNA             RNA 22-MAY-2020
DEFINITION  Brachypogon sp.
ACCESSION   MN668870
REFERENCE   1
  AUTHORS   Pentinsaari,M., Blagoev,G.A., Hogg,I.D., Levesque-Beaudin,V.,
            Perez,K., Sobel,C.N., Vandenbrink,B. and Borisenko,A. Borisenko,A.
  TITLE     A DNA Barcoding Survey of an Arctic Arthropod Community:
            Implications for Future Monitoring Direct Submission
  JOURNAL   Insects 11 (1), E46 (2020) Submitted (12-NOV-2019) Centre for
            Biodiversity Genomics,
            University of Guelph, 50 Stone Rd E, Guelph, ON N1G 2W1, Canada
   PUBMED   31936447
ORIGIN
1           TCTTTATTTT ATCTTTGGGG CATGGGCTGG AATAGTAGGA ACCTCCTTAA GAATATTAAT
61          CCGAGCTGAA TTAGGTCACC CTGGAGCTTT AATTGGAGAT GACCAAATTT ATAATGTTAT
121         TGTCACAGCC CATGCATTTG TTATGATTTT CTTTATAGTT ATACCAATTA TAATCGGAGG
181         ATTTGGAAAT TGGTTAGTCC CATTAATATT AGGGGCCCCA GATATGGC
//
LOCUS       MN671200      228 bp ss-RNA             RNA 22-MAY-2020
DEFINITION  Bracon sp.
ACCESSION   MN671200
REFERENCE   1
  AUTHORS   Pentinsaari,M., Blagoev,G.A., Hogg,I.D., Levesque-Beaudin,V.,
            Perez,K., Sobel,C.N., Vandenbrink,B. and Borisenko,A. Borisenko,A.
  TITLE     A DNA Barcoding Survey of an Arctic Arthropod Community:
            Implications for Future Monitoring Direct Submission
  JOURNAL   Insects 11 (1), E46 (2020) Submitted (12-NOV-2019) Centre for
            Biodiversity Genomics,
            University of Guelph, 50 Stone Rd E, Guelph, ON N1G 2W1, Canada
   PUBMED   31936447
ORIGIN
1           TTTATATTTT ATTTTTGGAA TATGAGCAGG AATATTAGGA TTATCTTTAA GGATAATTAT
61          TCGCTTAGAA TTAGGAACTC CAGGAAGATT ATTGGGAAAT GATCAAATCT ATAATAGAGT
121         TGTGACAGCT CATGCATTTA TTATAATTTT TTTTATAGTT ATACCTGTTA TATTAGGAGG
181         ATTTGGAAAT TGATTAATTC CTTTAATATT AGGAGCTCCT GATATAGC
//
LOCUS       MN673252      228 bp ss-RNA             RNA 22-MAY-2020
DEFINITION  Braconidae sp.
ACCESSION   MN673252
REFERENCE   1
  AUTHORS   Pentinsaari,M., Blagoev,G.A., Hogg,I.D., Levesque-Beaudin,V.,
            Perez,K., Sobel,C.N., Vandenbrink,B. and Borisenko,A. Borisenko,A.
  TITLE     A DNA Barcoding Survey of an Arctic Arthropod Community:
            Implications for Future Monitoring Direct Submission
  JOURNAL   Insects 11 (1), E46 (2020) Submitted (12-NOV-2019) Centre for
            Biodiversity Genomics,
            University of Guelph, 50 Stone Rd E, Guelph, ON N1G 2W1, Canada
   PUBMED   31936447
ORIGIN
1           TTTATATTTT TTATTTGGTA TTTGAGCTGG GATAGTTGGT TTATCAATAA GATTAATTAT
61          TCGTTTAGAA TTAGGTATAC CAGGAGGTTT ATTAAAAAAT GATCAGATTT ATAATAGTAT
121         AGTAACGGCT CATGCTTTTA TCATAATTTT TTTTATAGTT ATACCAATTA TAATTGGTGG
181         TTTTGGGAAT TGATTAGTTC CTTTAATATT AGGGGCTCCT GATATAGC
//
LOCUS       MN670942      228 bp ss-RNA             RNA 22-MAY-2020
DEFINITION  Braconidae sp.
ACCESSION   MN670942
REFERENCE   1
  AUTHORS   Pentinsaari,M., Blagoev,G.A., Hogg,I.D., Levesque-Beaudin,V.,
            Perez,K., Sobel,C.N., Vandenbrink,B. and Borisenko,A. Borisenko,A.
  TITLE     A DNA Barcoding Survey of an Arctic Arthropod Community:
            Implications for Future Monitoring Direct Submission
  JOURNAL   Insects 11 (1), E46 (2020) Submitted (12-NOV-2019) Centre for
            Biodiversity Genomics,
            University of Guelph, 50 Stone Rd E, Guelph, ON N1G 2W1, Canada
   PUBMED   31936447
ORIGIN
1           TTTATATTTT TTATTTGGTA TTTGAGCTGG GATAGTTGGT TTATCAATAA GATTAATTAT
61          TCGTTTAGAA TTAGGTATAC CAGGAAGTTT ATTAAAAAAT GATCAGATTT ATAATAGTAT
121         AGTAACGGCT CATGCTTTTG TAATAATTTT TTTTATAGTT ATACCAATTA TAATTGGTGG
181         TTTTGGGAAT TGATTAGTTC CTTTAATATT AGGGGCCCCT GATATAGC
//
LOCUS       MN667238      228 bp ss-RNA             RNA 22-MAY-2020
DEFINITION  Bradysia moesta
ACCESSION   MN667238
REFERENCE   1
  AUTHORS   Pentinsaari,M., Blagoev,G.A., Hogg,I.D., Levesque-Beaudin,V.,
            Perez,K., Sobel,C.N., Vandenbrink,B. and Borisenko,A. Borisenko,A.
  TITLE     A DNA Barcoding Survey of an Arctic Arthropod Community:
            Implications for Future Monitoring Direct Submission
  JOURNAL   Insects 11 (1), E46 (2020) Submitted (12-NOV-2019) Centre for
            Biodiversity Genomics,
            University of Guelph, 50 Stone Rd E, Guelph, ON N1G 2W1, Canada
   PUBMED   31936447
ORIGIN
1           CTTATACTTC ATTTTCGGAG CGTGGTCAAG AATGGTGGGT ACATCGCTGA GAATATTAAT
61          TCGAGCTGAA TTAGGTTGTC CTAATGCATT AATTGGAGAT GACCAAATTT ATAATGTAAT
121         TGTTACTGCC CACGCCTTCA TTATAATTTT TTTTATAGTT ATGCCCATCA TAATTGGGGG
181         ATTTGGAAAT TGATTAGTGC CATTAATATT AAGAGCCCCT GACATAGC
//
LOCUS       MN667180      228 bp ss-RNA             RNA 22-MAY-2020
DEFINITION  Bradysia sp.
ACCESSION   MN667180
REFERENCE   1
  AUTHORS   Pentinsaari,M., Blagoev,G.A., Hogg,I.D., Levesque-Beaudin,V.,
            Perez,K., Sobel,C.N., Vandenbrink,B. and Borisenko,A. Borisenko,A.
  TITLE     A DNA Barcoding Survey of an Arctic Arthropod Community:
            Implications for Future Monitoring Direct Submission
  JOURNAL   Insects 11 (1), E46 (2020) Submitted (12-NOV-2019) Centre for
            Biodiversity Genomics,
            University of Guelph, 50 Stone Rd E, Guelph, ON N1G 2W1, Canada
   PUBMED   31936447
ORIGIN
1           ATTATATTTT ATTTTTGGAG CTTGATCAAG AATAGTAGGA ACATCTCTTA GAATATTAAT
61          TCGAGCAGAA TTAGGATGCC CTAATGCTTT AATTGGGGAT GATCAAATTT ATAATGTAAT
121         TGTTACAGCC CATGCATTTA TTATAATTTT TTTTATAGTA ATACCAATTA TAATTGGAGG
181         TTTTGGAAAT TGACTTGTCC CTTTATTATT AAGAGCCCCA GACATAGC
//
LOCUS       MN671903      228 bp ss-RNA             RNA 22-MAY-2020
DEFINITION  Bradysia strigata
ACCESSION   MN671903
REFERENCE   1
  AUTHORS   Pentinsaari,M., Blagoev,G.A., Hogg,I.D., Levesque-Beaudin,V.,
            Perez,K., Sobel,C.N., Vandenbrink,B. and Borisenko,A. Borisenko,A.
  TITLE     A DNA Barcoding Survey of an Arctic Arthropod Community:
            Implications for Future Monitoring Direct Submission
  JOURNAL   Insects 11 (1), E46 (2020) Submitted (12-NOV-2019) Centre for
            Biodiversity Genomics,
            University of Guelph, 50 Stone Rd E, Guelph, ON N1G 2W1, Canada
   PUBMED   31936447
ORIGIN
1           CTTATACTTC ATTTTTGGTG CATGATCAAG AATAGTGGGA ACATCACTAA GAATATTAAT
61          TCGGGCAGAA CTGGGATGTC CCAATGCATT AATTGGGGAT GATCAAATTT ATAATGTAAT
121         TGTTACTGCA CATGCCTTTA TTATAATTTT TTTTATGGTA ATACCAATCA TGATTGGTGG
181         GTTTGGAAAT TGATTAGTTC CATTAATACT ATCAGCCCCG GATATGGC
//
LOCUS       MN682150      227 bp ss-RNA             RNA 22-MAY-2020
DEFINITION  Brevicornu fuscipenne
ACCESSION   MN682150
REFERENCE   1
  AUTHORS   Pentinsaari,M., Blagoev,G.A., Hogg,I.D., Levesque-Beaudin,V.,
            Perez,K., Sobel,C.N., Vandenbrink,B. and Borisenko,A. Borisenko,A.
  TITLE     A DNA Barcoding Survey of an Arctic Arthropod Community:
            Implications for Future Monitoring Direct Submission
  JOURNAL   Insects 11 (1), E46 (2020) Submitted (12-NOV-2019) Centre for
            Biodiversity Genomics,
            University of Guelph, 50 Stone Rd E, Guelph, ON N1G 2W1, Canada
   PUBMED   31936447
ORIGIN
1           .TTATATTTT ATTTTTGGAG CTTGATCTGG AATAGTAGGA ACTTCTTTAA GAATAATTAT
61          TCGAGCAGAA TTAGGTCACC CAGGAGCTTT AATCGGAAAT GACCAAATTT ATAATGTAGT
121         AGTGACAGCC CATGCATTTA TCATAATTTT TTTTATAGTA ATACCAATTA TAATTGGAGG
181         ATTTGGAAAC TGACTAGTAC CCCTAATACT AGGTGCCCCA GACATAGC
//
LOCUS       MN667529      228 bp ss-RNA             RNA 22-MAY-2020
DEFINITION  Brevicornu sp.
ACCESSION   MN667529
REFERENCE   1
  AUTHORS   Pentinsaari,M., Blagoev,G.A., Hogg,I.D., Levesque-Beaudin,V.,
            Perez,K., Sobel,C.N., Vandenbrink,B. and Borisenko,A. Borisenko,A.
  TITLE     A DNA Barcoding Survey of an Arctic Arthropod Community:
            Implications for Future Monitoring Direct Submission
  JOURNAL   Insects 11 (1), E46 (2020) Submitted (12-NOV-2019) Centre for
            Biodiversity Genomics,
            University of Guelph, 50 Stone Rd E, Guelph, ON N1G 2W1, Canada
   PUBMED   31936447
ORIGIN
1           ATTATACTTT ATTTTCGGAG CTTGATCTGG AATAGTTGGG ACTTCATTAA GAATAATTAT
61          TCGAGCTGAA TTAGGTCATC CAGGATCATT AATTGGAAAC GATCAAATTT ATAATGTTGT
121         AGTAACAGCA CATGCTTTTA TTATAATTTT TTTTATAGTA ATGCCTATTA TAATTGGTGG
181         ATTTGGAAAT TGACTTGTAC CACTAATATT GGGAGCCCCA GATATAGC
//
LOCUS       MN670475      228 bp ss-RNA             RNA 22-MAY-2020
DEFINITION  Bryobia sp.
ACCESSION   MN670475
REFERENCE   1
  AUTHORS   Pentinsaari,M., Blagoev,G.A., Hogg,I.D., Levesque-Beaudin,V.,
            Perez,K., Sobel,C.N., Vandenbrink,B. and Borisenko,A. Borisenko,A.
  TITLE     A DNA Barcoding Survey of an Arctic Arthropod Community:
            Implications for Future Monitoring Direct Submission
  JOURNAL   Insects 11 (1), E46 (2020) Submitted (12-NOV-2019) Centre for
            Biodiversity Genomics,
            University of Guelph, 50 Stone Rd E, Guelph, ON N1G 2W1, Canada
   PUBMED   31936447
ORIGIN
1           TATATATTTT ATTTTTAGTT TATTTACAGG TTTAGTGGGT TCCACAATAA GTATTATCAT
61          TCGTATAGAA TTAATACAAC CTGGTTCTTT AATTCAAAAT GATTTTTTTT ATAATTCTTT
121         AGCAACAAGT CATGCTATAA TTATAATTTT TTTTATAGTT ATACCCTCTA TAATTGGAGG
181         GTTTGGAAAT TGATTAATTC CTATAATAAT AAATAGTAAT GATATATG
//
LOCUS       MN669273      228 bp ss-RNA             RNA 22-MAY-2020
DEFINITION  Bryobia sp.
ACCESSION   MN669273
REFERENCE   1
  AUTHORS   Pentinsaari,M., Blagoev,G.A., Hogg,I.D., Levesque-Beaudin,V.,
            Perez,K., Sobel,C.N., Vandenbrink,B. and Borisenko,A. Borisenko,A.
  TITLE     A DNA Barcoding Survey of an Arctic Arthropod Community:
            Implications for Future Monitoring Direct Submission
  JOURNAL   Insects 11 (1), E46 (2020) Submitted (12-NOV-2019) Centre for
            Biodiversity Genomics,
            University of Guelph, 50 Stone Rd E, Guelph, ON N1G 2W1, Canada
   PUBMED   31936447
ORIGIN
1           TATATATTTT ATATTTAGAT TATTTGCTGG ACTTATTGGG ACCACTATAA GAATTATTAT
61          TCGTATAGAA TTAATACAAC CAGGTTCTTT AATTCAAAAT GATTTTTTTT ACAATTCATT
121         AGTTACTAGA CATGCTATAA TTATAATTTT TTTTATAGTT ATACCAGCTA TAATTGGAGG
181         TTTTGGTAAT TGATTAATTC CTATAATAAT AAATAGAGTT GATATGTG
//
LOCUS       MN667628      228 bp ss-RNA             RNA 22-MAY-2020
DEFINITION  Bryophaenocladius sp.
ACCESSION   MN667628
REFERENCE   1
  AUTHORS   Pentinsaari,M., Blagoev,G.A., Hogg,I.D., Levesque-Beaudin,V.,
            Perez,K., Sobel,C.N., Vandenbrink,B. and Borisenko,A. Borisenko,A.
  TITLE     A DNA Barcoding Survey of an Arctic Arthropod Community:
            Implications for Future Monitoring Direct Submission
  JOURNAL   Insects 11 (1), E46 (2020) Submitted (12-NOV-2019) Centre for
            Biodiversity Genomics,
            University of Guelph, 50 Stone Rd E, Guelph, ON N1G 2W1, Canada
   PUBMED   31936447
ORIGIN
1           TTTATATTTT ATTTTTGGAG CTTGATCAGG GATAGTTGGT ACTTCTTTAA GAATTTTAAT
61          TCGAGCAGAA CTTGGACATG CCGGAGCACT TATTGGAGAT GACCAAATTT ATAATGTTAT
121         TGTAACAGCT CATGCTTTTG TAATAATTTT TTTTATAGTT ATACCAATTT TAATTGGAGG
181         TTTTGGAAAT TGACTTGTAC CTTTAATATT AGGAGCCCCA GATATGGC
//
LOCUS       MN665803      228 bp ss-RNA             RNA 22-MAY-2020
DEFINITION  Calliphora genarum
ACCESSION   MN665803
REFERENCE   1
  AUTHORS   Pentinsaari,M., Blagoev,G.A., Hogg,I.D., Levesque-Beaudin,V.,
            Perez,K., Sobel,C.N., Vandenbrink,B. and Borisenko,A. Borisenko,A.
  TITLE     A DNA Barcoding Survey of an Arctic Arthropod Community:
            Implications for Future Monitoring Direct Submission
  JOURNAL   Insects 11 (1), E46 (2020) Submitted (12-NOV-2019) Centre for
            Biodiversity Genomics,
            University of Guelph, 50 Stone Rd E, Guelph, ON N1G 2W1, Canada
   PUBMED   31936447
ORIGIN
1           TTTATACTTT ATTTTTGGAG CTTGATCAGG AATAATTGGA ACTTCACTAA GAATTCTAAT
61          TCGAGCTGAA CTAGGACATC CTGGAGCATT AATTGGAGAT GATCAAATTT ATAATGTAAT
121         TGTTACAGCT CATGCCTTTA TTATAATTTT TTTTATAGTA ATACCAATTA TAATTGGAGG
181         GTTTGGTAAT TGACTAGTTC CTTTAATATT AGGAGCTCCA GATATAGC
//
LOCUS       MN670422      228 bp ss-RNA             RNA 22-MAY-2020
DEFINITION  Calliphora genarum
ACCESSION   MN670422
REFERENCE   1
  AUTHORS   Pentinsaari,M., Blagoev,G.A., Hogg,I.D., Levesque-Beaudin,V.,
            Perez,K., Sobel,C.N., Vandenbrink,B. and Borisenko,A. Borisenko,A.
  TITLE     A DNA Barcoding Survey of an Arctic Arthropod Community:
            Implications for Future Monitoring Direct Submission
  JOURNAL   Insects 11 (1), E46 (2020) Submitted (12-NOV-2019) Centre for
            Biodiversity Genomics,
            University of Guelph, 50 Stone Rd E, Guelph, ON N1G 2W1, Canada
   PUBMED   31936447
ORIGIN
1           TTTATACTTT ATTTTTGGAG CTTGATCAGG AATAATTGGA ACTTCACTAA GAATTCTAAT
61          TCGAGCTGAA CTAGGACATC CTGGAGCATT AATTGGAGAT GATCAAATTT ATAATGTAAT
121         TGTTACAGCT CATGCCTTTA TTATAATTTT TTTTATAGTA ATACCAATTA TAATTGGAGG
181         GTTTGGTAAT TGACTAGTTC CTTTAATATT AGGAGCCCCA GATATAGC
//
LOCUS       MN675477      227 bp ss-RNA             RNA 22-MAY-2020
DEFINITION  Campodorus alticola
ACCESSION   MN675477
REFERENCE   1
  AUTHORS   Pentinsaari,M., Blagoev,G.A., Hogg,I.D., Levesque-Beaudin,V.,
            Perez,K., Sobel,C.N., Vandenbrink,B. and Borisenko,A. Borisenko,A.
  TITLE     A DNA Barcoding Survey of an Arctic Arthropod Community:
            Implications for Future Monitoring Direct Submission
  JOURNAL   Insects 11 (1), E46 (2020) Submitted (12-NOV-2019) Centre for
            Biodiversity Genomics,
            University of Guelph, 50 Stone Rd E, Guelph, ON N1G 2W1, Canada
   PUBMED   31936447
ORIGIN
1           .TTGTATTTT ATCTTAGGGA TATGATCAGG AATAATAGGA TCTTCATTAA GTATTATTAT
61          CCGAATAGAA TTAGGGAATC CTGGTTATTT AATTAATAAT GATCAAATTT ATAATTCAAT
121         TATTACTATA CATGCTTTTA TTATAATTTT TTTTATAGTT ATACCAATTA TAATTGGAGG
181         ATTTGGAAAT TGATTAATTC CACTTATAAT AGGAGCCCCA GATATATC
//
LOCUS       MN675876      228 bp ss-RNA             RNA 22-MAY-2020
DEFINITION  Campodorus sp.
ACCESSION   MN675876
REFERENCE   1
  AUTHORS   Pentinsaari,M., Blagoev,G.A., Hogg,I.D., Levesque-Beaudin,V.,
            Perez,K., Sobel,C.N., Vandenbrink,B. and Borisenko,A. Borisenko,A.
  TITLE     A DNA Barcoding Survey of an Arctic Arthropod Community:
            Implications for Future Monitoring Direct Submission
  JOURNAL   Insects 11 (1), E46 (2020) Submitted (12-NOV-2019) Centre for
            Biodiversity Genomics,
            University of Guelph, 50 Stone Rd E, Guelph, ON N1G 2W1, Canada
   PUBMED   31936447
ORIGIN
1           TTTATATTTT ATTCTAGGAA TATGATCTGG AATAATAGGA TCCTCATTAA GTATTATTAT
61          TCGAATAGAA TTAGGGAATC CTGGTTATTT AATTAATAAT GATCAAATTT ATAATTCAAT
121         TATTACTATA CACGCTTTTA TTATAATTTT TTTTATAGTT ATACCAATTA TAATTGGAGG
181         TTTTGGAAAT TGATTAATTC CTTTAATAAT AGGAGCCCCA GATATATC
//
LOCUS       MN680913      228 bp ss-RNA             RNA 22-MAY-2020
DEFINITION  Campodorus ultimus
ACCESSION   MN680913
REFERENCE   1
  AUTHORS   Pentinsaari,M., Blagoev,G.A., Hogg,I.D., Levesque-Beaudin,V.,
            Perez,K., Sobel,C.N., Vandenbrink,B. and Borisenko,A. Borisenko,A.
  TITLE     A DNA Barcoding Survey of an Arctic Arthropod Community:
            Implications for Future Monitoring Direct Submission
  JOURNAL   Insects 11 (1), E46 (2020) Submitted (12-NOV-2019) Centre for
            Biodiversity Genomics,
            University of Guelph, 50 Stone Rd E, Guelph, ON N1G 2W1, Canada
   PUBMED   31936447
ORIGIN
1           TTTATATTTT ATTTTAGGGA TATGATCAGG AATAATAGGA TCTTCATTAA GTATTATTAT
61          TCGAATAGAA TTAGGTAATC CTGGATATTT AATTAATAAT GATCAAATTT ATAATTCAAT
121         TATTACTATA CATGCTTTTA TTATAATTTT TTTTATAGTT ATACCAATTA TAATTGGAGG
181         ATTTGGAAAC TGATTAATCC CACTTATAAT AGGAGCACCA GATATATC
//
LOCUS       MN668002      227 bp ss-RNA             RNA 22-MAY-2020
DEFINITION  Campoletis horstmanni
ACCESSION   MN668002
REFERENCE   1
  AUTHORS   Pentinsaari,M., Blagoev,G.A., Hogg,I.D., Levesque-Beaudin,V.,
            Perez,K., Sobel,C.N., Vandenbrink,B. and Borisenko,A. Borisenko,A.
  TITLE     A DNA Barcoding Survey of an Arctic Arthropod Community:
            Implications for Future Monitoring Direct Submission
  JOURNAL   Insects 11 (1), E46 (2020) Submitted (12-NOV-2019) Centre for
            Biodiversity Genomics,
            University of Guelph, 50 Stone Rd E, Guelph, ON N1G 2W1, Canada
   PUBMED   31936447
ORIGIN
1           .ATATATTTT ATTTTTGGAA TATGAGCAGG TATAATTGGT TCATCAATAA GTATTATTAT
61          TCGAATAGAA TTAAGAAATC CTGGATTTTT AATTAATAAT GATCAAATTT ATAATTCATT
121         TATTACAACC CATGCTTTTA TTATAATTTT TTTTATAGTT ATACCAATTA TAATTGGAGG
181         ATTTGGTAAT TGATTAATTC CTTTAATAAT AGGGGGTCCT GATATAGC
//
LOCUS       MN673151      228 bp ss-RNA             RNA 22-MAY-2020
DEFINITION  Campopleginae sp.
ACCESSION   MN673151
REFERENCE   1
  AUTHORS   Pentinsaari,M., Blagoev,G.A., Hogg,I.D., Levesque-Beaudin,V.,
            Perez,K., Sobel,C.N., Vandenbrink,B. and Borisenko,A. Borisenko,A.
  TITLE     A DNA Barcoding Survey of an Arctic Arthropod Community:
            Implications for Future Monitoring Direct Submission
  JOURNAL   Insects 11 (1), E46 (2020) Submitted (12-NOV-2019) Centre for
            Biodiversity Genomics,
            University of Guelph, 50 Stone Rd E, Guelph, ON N1G 2W1, Canada
   PUBMED   31936447
ORIGIN
1           TTTATATTTT ATTTTTGGGA TATGAGCTGG AATAATTGGA TCTTCAATAA GATTAATTAT
61          TCGAATAGAG TTAAGTAGAC CAGGATATTT AATTAATAAT GATCAAATTT ATAATTCATT
121         TGTTACAGCC CATGCTTTTA TTATAATTTT TTTTATAGTT ATACCAATTA TAATTGGAGG
181         ATTTGGAAAT TGAATAATTC CTTTAATATT AGGAAGACCA GATATAGC
//
LOCUS       MN680802      216 bp ss-RNA             RNA 22-MAY-2020
DEFINITION  Camptochaeta cladiator
ACCESSION   MN680802
REFERENCE   1
  AUTHORS   Pentinsaari,M., Blagoev,G.A., Hogg,I.D., Levesque-Beaudin,V.,
            Perez,K., Sobel,C.N., Vandenbrink,B. and Borisenko,A. Borisenko,A.
  TITLE     A DNA Barcoding Survey of an Arctic Arthropod Community:
            Implications for Future Monitoring Direct Submission
  JOURNAL   Insects 11 (1), E46 (2020) Submitted (12-NOV-2019) Centre for
            Biodiversity Genomics,
            University of Guelph, 50 Stone Rd E, Guelph, ON N1G 2W1, Canada
   PUBMED   31936447
ORIGIN
1           .......... ..TTTTGGGG CCTGATCAAG AATAGTGGGT ACTTCTTTAA GAATATTGAT
61          CCGAGCTGAA TTAGGGTGCC CCAACGCTTT AATCGGTGAT GATCAAATTT ATAATGTAAT
121         TGTTACTGCC CATGCTTTCA TTATAATTTT TTTTATAGTT ATACCAATCA TAATTGGAGG
181         ATTTGGTAAC TGATTAGTCC CATTAATACT GAGTGCCCCT GACATAGC
//
LOCUS       MN680263      228 bp ss-RNA             RNA 22-MAY-2020
DEFINITION  Camptochaeta delicata
ACCESSION   MN680263
REFERENCE   1
  AUTHORS   Pentinsaari,M., Blagoev,G.A., Hogg,I.D., Levesque-Beaudin,V.,
            Perez,K., Sobel,C.N., Vandenbrink,B. and Borisenko,A. Borisenko,A.
  TITLE     A DNA Barcoding Survey of an Arctic Arthropod Community:
            Implications for Future Monitoring Direct Submission
  JOURNAL   Insects 11 (1), E46 (2020) Submitted (12-NOV-2019) Centre for
            Biodiversity Genomics,
            University of Guelph, 50 Stone Rd E, Guelph, ON N1G 2W1, Canada
   PUBMED   31936447
ORIGIN
1           TTTATATTTT ATTTTCGGAG CATGATCAAG AATAGTCGGT ACCTCTTTAA GAATATTAAT
61          TCGAGCAGAA TTAGGATGCC CTAATGCCTT AATTGGAGAC GACCAAATTT ATAATGTAAT
121         TGTAACTGCC CACGCTTTTA TTATAATTTT TTTTATAGTT ATACCAATCA TGATTGGGGG
181         GTTTGGAAAC TGACTCGTAC CATTAATATT AAGCGCCCCG GATATAGC
//
LOCUS       MN674105      228 bp ss-RNA             RNA 22-MAY-2020
DEFINITION  Cecidomyiidae sp.
ACCESSION   MN674105
REFERENCE   1
  AUTHORS   Pentinsaari,M., Blagoev,G.A., Hogg,I.D., Levesque-Beaudin,V.,
            Perez,K., Sobel,C.N., Vandenbrink,B. and Borisenko,A. Borisenko,A.
  TITLE     A DNA Barcoding Survey of an Arctic Arthropod Community:
            Implications for Future Monitoring Direct Submission
  JOURNAL   Insects 11 (1), E46 (2020) Submitted (12-NOV-2019) Centre for
            Biodiversity Genomics,
            University of Guelph, 50 Stone Rd E, Guelph, ON N1G 2W1, Canada
   PUBMED   31936447
ORIGIN
1           TTTATACTTT ATTTTTGGAA TTTGAGCTGG AATAGTAGGA ACATCATTAA GTATATTAAT
61          TCGAATAGAA CTAAGAACTA TTAGAAATTT AATTGGGAAT GATCAAATTT ATAATGTAAT
121         TGTAACAGCT CATGCATTTA TTATAATTTT TTTTATAGTT ATACCTATTT TAATTGGAGG
181         ATTTGGAAAC TGATTAATTC CAATTATATT AGGAGCACCT GATATAGC
//
LOCUS       MN680743      228 bp ss-RNA             RNA 22-MAY-2020
DEFINITION  Cecidomyiidae sp.
ACCESSION   MN680743
REFERENCE   1
  AUTHORS   Pentinsaari,M., Blagoev,G.A., Hogg,I.D., Levesque-Beaudin,V.,
            Perez,K., Sobel,C.N., Vandenbrink,B. and Borisenko,A. Borisenko,A.
  TITLE     A DNA Barcoding Survey of an Arctic Arthropod Community:
            Implications for Future Monitoring Direct Submission
  JOURNAL   Insects 11 (1), E46 (2020) Submitted (12-NOV-2019) Centre for
            Biodiversity Genomics,
            University of Guelph, 50 Stone Rd E, Guelph, ON N1G 2W1, Canada
   PUBMED   31936447
ORIGIN
1           TTTATATTTT ATTTTTGGAA TTTGAGCAGG AATAGTAGGA ACTTCTTTAA GTTTATTAAT
61          TCGACTTGAA TTAAGAACAA TAAAAAATTT AATTGGTAAT GATCAAATTT ATAATGTAAT
121         TGTTACAGCC CACGCATTTA TTATAATTTT TTTTATAGTT ATACCAATTT TAATTGGAGG
181         ATTTGGAAAT TGATTAGTCC CTATTATATT AGGAGCCCCA GATATAGC
//
LOCUS       MN667218      219 bp ss-RNA             RNA 22-MAY-2020
DEFINITION  Cecidostiba sp.
ACCESSION   MN667218
REFERENCE   1
  AUTHORS   Pentinsaari,M., Blagoev,G.A., Hogg,I.D., Levesque-Beaudin,V.,
            Perez,K., Sobel,C.N., Vandenbrink,B. and Borisenko,A. Borisenko,A.
  TITLE     A DNA Barcoding Survey of an Arctic Arthropod Community:
            Implications for Future Monitoring Direct Submission
  JOURNAL   Insects 11 (1), E46 (2020) Submitted (12-NOV-2019) Centre for
            Biodiversity Genomics,
            University of Guelph, 50 Stone Rd E, Guelph, ON N1G 2W1, Canada
   PUBMED   31936447
ORIGIN
1           ........TT A-TTTTGGGA TATGATCTGG AGTAATAGGA TTATCAATAA GAATAATTAT
61          TCGTTTAGAA TTAGGTAATC CTGGATCATT AATTGGAAAT GATCAAATTT ATAATTCTAT
121         CGTTACTACT CATGCTTTTA CAATAATTTT TTTTTTTGTT ATACCTGTAA TAATAGGAGG
181         ATTTGGTAAT TATTTAGTTC CTATAATTTT AGGAGCACCA GATATAGC
//
LOCUS       MN668070      228 bp ss-RNA             RNA 22-MAY-2020
DEFINITION  Ceraphronidae sp.
ACCESSION   MN668070
REFERENCE   1
  AUTHORS   Pentinsaari,M., Blagoev,G.A., Hogg,I.D., Levesque-Beaudin,V.,
            Perez,K., Sobel,C.N., Vandenbrink,B. and Borisenko,A. Borisenko,A.
  TITLE     A DNA Barcoding Survey of an Arctic Arthropod Community:
            Implications for Future Monitoring Direct Submission
  JOURNAL   Insects 11 (1), E46 (2020) Submitted (12-NOV-2019) Centre for
            Biodiversity Genomics,
            University of Guelph, 50 Stone Rd E, Guelph, ON N1G 2W1, Canada
   PUBMED   31936447
ORIGIN
1           ATATTTTATT TTTGCCCTTT GAGCAGGAAT AGTCGGGGCC AGACTAAGGC TCCTAATTCG
61          ATTAGAACTG AGAAGACCCC CCAATAATTT AATTAATAAT GATTTAATTT ACAATTCTAT
121         TATTACTGCC CATGCTTTTA TTATAATTTT TTTTCTAGTT ATACCCATAA TACTTGGAGG
181         GTTTGGTAAC TGACTCCTCC CCCTTATAGT GGGCTCTCCC GATCTAGC
//
LOCUS       MN667879      227 bp ss-RNA             RNA 22-MAY-2020
DEFINITION  Ceratophysella longispina
ACCESSION   MN667879
REFERENCE   1
  AUTHORS   Pentinsaari,M., Blagoev,G.A., Hogg,I.D., Levesque-Beaudin,V.,
            Perez,K., Sobel,C.N., Vandenbrink,B. and Borisenko,A. Borisenko,A.
  TITLE     A DNA Barcoding Survey of an Arctic Arthropod Community:
            Implications for Future Monitoring Direct Submission
  JOURNAL   Insects 11 (1), E46 (2020) Submitted (12-NOV-2019) Centre for
            Biodiversity Genomics,
            University of Guelph, 50 Stone Rd E, Guelph, ON N1G 2W1, Canada
   PUBMED   31936447
ORIGIN
1           .ATATATTTA ATTTTTGGAG CATGATCTGC CCTAGTGGGA ACCGCTTTTA GTATTCTAAT
61          TCGACTTGAA TTAGGGCAAC CCGGAGCATT CATTGGTGAT GATCAAACAT ATAATGTTAT
121         AGTAACAGCC CATGCTTTTG TGATAATTTT TTTTATAGTT ATGCCTATTA TGATTGGAGG
181         TTTCGGTAAT TGATTAGTAC CTTTAATGAT TGGTGCTCCA GATATAGC
//
LOCUS       MN667051      228 bp ss-RNA             RNA 22-MAY-2020
DEFINITION  Ceratophysella sp.
ACCESSION   MN667051
REFERENCE   1
  AUTHORS   Pentinsaari,M., Blagoev,G.A., Hogg,I.D., Levesque-Beaudin,V.,
            Perez,K., Sobel,C.N., Vandenbrink,B. and Borisenko,A. Borisenko,A.
  TITLE     A DNA Barcoding Survey of an Arctic Arthropod Community:
            Implications for Future Monitoring Direct Submission
  JOURNAL   Insects 11 (1), E46 (2020) Submitted (12-NOV-2019) Centre for
            Biodiversity Genomics,
            University of Guelph, 50 Stone Rd E, Guelph, ON N1G 2W1, Canada
   PUBMED   31936447
ORIGIN
1           AATATACCTA ATCTTTGGTG CCTGAGCTGC TCTTGTTGGA ACAGCTTTTA GAATCCTAAT
61          TCGCCTTGAA TTAGGACAAC CTGGAGCTTT TATTGGAGAT GACCAAACAT ATAATGTTAT
121         AGTAACTGCT CATGCCTTTA TTATAATTTT CTTTATAGTT ATGCCTATTA TAATTGGTGG
181         GTTCGGAAAT TGATTGGTTC CTTTAATAAT TGGAGCTCCA GATATAGC
//
LOCUS       MN682178      228 bp ss-RNA             RNA 22-MAY-2020
DEFINITION  Ceratopogon abstrusus
ACCESSION   MN682178
REFERENCE   1
  AUTHORS   Pentinsaari,M., Blagoev,G.A., Hogg,I.D., Levesque-Beaudin,V.,
            Perez,K., Sobel,C.N., Vandenbrink,B. and Borisenko,A. Borisenko,A.
  TITLE     A DNA Barcoding Survey of an Arctic Arthropod Community:
            Implications for Future Monitoring Direct Submission
  JOURNAL   Insects 11 (1), E46 (2020) Submitted (12-NOV-2019) Centre for
            Biodiversity Genomics,
            University of Guelph, 50 Stone Rd E, Guelph, ON N1G 2W1, Canada
   PUBMED   31936447
ORIGIN
1           CCTTTATTTT ATTTTTGGGG CCTGAGCTGG AATAGTGGGG ACTTCCTTAA GAATTCTAAT
61          CCGTGCTGAA CTAGGACATC CGGGAGCATT AATTGGAGAC GATCAAATTT ATAATGTAAT
121         TGTAACTGCC CACGCATTCG TAATAATTTT TTTTATAGTT ATACCAATTA TAATTGGTGG
181         ATTCGGAAAC TGATTAGTTC CCTTAATATT AGGGGCCCCT GATATAGC
//
LOCUS       MN680766      228 bp ss-RNA             RNA 22-MAY-2020
DEFINITION  Ceratopogonidae sp.
ACCESSION   MN680766
REFERENCE   1
  AUTHORS   Pentinsaari,M., Blagoev,G.A., Hogg,I.D., Levesque-Beaudin,V.,
            Perez,K., Sobel,C.N., Vandenbrink,B. and Borisenko,A. Borisenko,A.
  TITLE     A DNA Barcoding Survey of an Arctic Arthropod Community:
            Implications for Future Monitoring Direct Submission
  JOURNAL   Insects 11 (1), E46 (2020) Submitted (12-NOV-2019) Centre for
            Biodiversity Genomics,
            University of Guelph, 50 Stone Rd E, Guelph, ON N1G 2W1, Canada
   PUBMED   31936447
ORIGIN
1           ATTATATTTC ATCTTTGGAG CTTGAGCAGG AATAGTAGGA ACTTCATTAA GAATCCTAAT
61          TCGAACTGAA TTAAGCCACC CAGGCTCCCT TATTGGAGAT GATCAAATTT ATAATGTAAT
121         TGTAACTGCT CATGCATTTA TCATAATCTT CTTCATAGTA ATACCAATTA TAATTGGAGG
181         ATTTGGAAAC TGACTAGTAC CTTTAATATT AGGAGCCCCT GATATAGC
//
LOCUS       MN665386      228 bp ss-RNA             RNA 22-MAY-2020
DEFINITION  Ceratoppia sp.
ACCESSION   MN665386
REFERENCE   1
  AUTHORS   Pentinsaari,M., Blagoev,G.A., Hogg,I.D., Levesque-Beaudin,V.,
            Perez,K., Sobel,C.N., Vandenbrink,B. and Borisenko,A. Borisenko,A.
  TITLE     A DNA Barcoding Survey of an Arctic Arthropod Community:
            Implications for Future Monitoring Direct Submission
  JOURNAL   Insects 11 (1), E46 (2020) Submitted (12-NOV-2019) Centre for
            Biodiversity Genomics,
            University of Guelph, 50 Stone Rd E, Guelph, ON N1G 2W1, Canada
   PUBMED   31936447
ORIGIN
1           TTTATATTTT ATTTTTGGAG CTTGGGCCGG AATTCTTGGG TCTTCCTTAA GAGCTTTAAT
61          TCGGTTAGAG TTAGGACAAC CCGGTTCTTT ATTAGAAAAT GATCAAATTT ATAACACTAT
121         TGTCACTGCT CACGCTTTTG TAATAATTTT TTTTATGGTG ATACCAATCA TGATCGGTGG
181         CTTCGGGAAT TGGCTTGTTC CTTTAATAAT TGGAGCTCAA GATATAGC
//
LOCUS       MN671220      228 bp ss-RNA             RNA 22-MAY-2020
DEFINITION  Ceratoppia sp.
ACCESSION   MN671220
REFERENCE   1
  AUTHORS   Pentinsaari,M., Blagoev,G.A., Hogg,I.D., Levesque-Beaudin,V.,
            Perez,K., Sobel,C.N., Vandenbrink,B. and Borisenko,A. Borisenko,A.
  TITLE     A DNA Barcoding Survey of an Arctic Arthropod Community:
            Implications for Future Monitoring Direct Submission
  JOURNAL   Insects 11 (1), E46 (2020) Submitted (12-NOV-2019) Centre for
            Biodiversity Genomics,
            University of Guelph, 50 Stone Rd E, Guelph, ON N1G 2W1, Canada
   PUBMED   31936447
ORIGIN
1           TTTATATTTT ATTTTTGGAG CTTGGGCCGG AATTCTTGGG TCTTCCTTAA GAGCTTTAAT
61          TCGGTTAGAG TTAGGACAAC CCGGTTCTTT ATTAGAAAAT GATCAAATTT ATAACACTAT
121         TGTCACTGCT CACGCTTTTG TAATAATTTT TTTTATGGTG ATACCAATCA TGATCGGTGG
181         CTTCGGGAAT TGGCTTGTTC CTTTAATAAT TGGAGCTCAA GATATAGC
//
LOCUS       MN668565      227 bp ss-RNA             RNA 22-MAY-2020
DEFINITION  Ceratozetidae sp.
ACCESSION   MN668565
REFERENCE   1
  AUTHORS   Pentinsaari,M., Blagoev,G.A., Hogg,I.D., Levesque-Beaudin,V.,
            Perez,K., Sobel,C.N., Vandenbrink,B. and Borisenko,A. Borisenko,A.
  TITLE     A DNA Barcoding Survey of an Arctic Arthropod Community:
            Implications for Future Monitoring Direct Submission
  JOURNAL   Insects 11 (1), E46 (2020) Submitted (12-NOV-2019) Centre for
            Biodiversity Genomics,
            University of Guelph, 50 Stone Rd E, Guelph, ON N1G 2W1, Canada
   PUBMED   31936447
ORIGIN
1           .TTGTACTTC ATTTTTGGAG CTTGAGCTGG TCTGTTAGGA TCCGCTTTAA GAGGACTGAT
61          TCGACTTGAG CTAGGACAAC CAGGTTCTTT GATAGAAAAT GATCAAATTT ATAACACAAT
121         TGTTACAGCT CATGCTTTTG TAATAATCTT TTTTATAGTA ATACCGGTAA TAATTGGAGG
181         ATTTGGAAAT TGACTGGTTC CCATAATGAT TGGAGCCCAA GATATGGC
//
LOCUS       MN665881      228 bp ss-RNA             RNA 22-MAY-2020
DEFINITION  Ceratozetidae sp.
ACCESSION   MN665881
REFERENCE   1
  AUTHORS   Pentinsaari,M., Blagoev,G.A., Hogg,I.D., Levesque-Beaudin,V.,
            Perez,K., Sobel,C.N., Vandenbrink,B. and Borisenko,A. Borisenko,A.
  TITLE     A DNA Barcoding Survey of an Arctic Arthropod Community:
            Implications for Future Monitoring Direct Submission
  JOURNAL   Insects 11 (1), E46 (2020) Submitted (12-NOV-2019) Centre for
            Biodiversity Genomics,
            University of Guelph, 50 Stone Rd E, Guelph, ON N1G 2W1, Canada
   PUBMED   31936447
ORIGIN
1           ATTATACTTT CTTTTTGGAG CTTGAGCGGG ACTTCTCGGA TCCGCCCTTA GAGGTTTAAT
61          CCGGCTAGAG TTGGGTCAAC CAGGATCCTT ACTGGAGAAT GATCAGATCT ATAACACAAT
121         TGTCACAGCT CACGCTTTTG TAATAATTTT TTTTATAGTA ATACCTATTA TAATCGGGGG
181         ATTCGGAAAT TGGCTTGTTC CGATAATAAT TGGGGCACAG GATATAGC
//
LOCUS       MN673567      227 bp ss-RNA             RNA 22-MAY-2020
DEFINITION  Cerodontha sp.
ACCESSION   MN673567
REFERENCE   1
  AUTHORS   Pentinsaari,M., Blagoev,G.A., Hogg,I.D., Levesque-Beaudin,V.,
            Perez,K., Sobel,C.N., Vandenbrink,B. and Borisenko,A. Borisenko,A.
  TITLE     A DNA Barcoding Survey of an Arctic Arthropod Community:
            Implications for Future Monitoring Direct Submission
  JOURNAL   Insects 11 (1), E46 (2020) Submitted (12-NOV-2019) Centre for
            Biodiversity Genomics,
            University of Guelph, 50 Stone Rd E, Guelph, ON N1G 2W1, Canada
   PUBMED   31936447
ORIGIN
1           .TTATACTTC ATATTCGGAG CATGATCTGG AATAGTAGGA ACATCTTTAA GAATTTTAAT
61          TCGAGCTGAA TTAGGTCACC CTGGTGCTTT AATTGGAGAT GATCAAATTT ATAATGTAAT
121         TGTTACTGCT CATGCTTTTA TTATAATTTT CTTTATAGTA ATACCTATTA TAATTGGTGG
181         GTTCGGAAAC TGATTAGTCC CATTAATGTT AGGAGCCCCT GATATAGC
//
LOCUS       MN665781      228 bp ss-RNA             RNA 22-MAY-2020
DEFINITION  Chaetocladius sp.
ACCESSION   MN665781
REFERENCE   1
  AUTHORS   Pentinsaari,M., Blagoev,G.A., Hogg,I.D., Levesque-Beaudin,V.,
            Perez,K., Sobel,C.N., Vandenbrink,B. and Borisenko,A. Borisenko,A.
  TITLE     A DNA Barcoding Survey of an Arctic Arthropod Community:
            Implications for Future Monitoring Direct Submission
  JOURNAL   Insects 11 (1), E46 (2020) Submitted (12-NOV-2019) Centre for
            Biodiversity Genomics,
            University of Guelph, 50 Stone Rd E, Guelph, ON N1G 2W1, Canada
   PUBMED   31936447
ORIGIN
1           ATTATATTTT ATTTTAGGTG CTTGATCAGG AATAATTGGC ACTTCCTTAA GTATTTTAAT
61          TCGAGCTGAA CTAGGTCACG CAGGCTCATT AATTGGCGAT GATCAAATTT ATAATGTAAT
121         TGTTACTGCA CATGCTTTTG TAATAATTTT TTTCATAGTA ATACCTATCT TAATTGGAGG
181         ATTCGGAAAT TGATTAGTCC CCTTAATACT TGGAGCTCCC GATATAGC
//
LOCUS       MN668219      228 bp ss-RNA             RNA 22-MAY-2020
DEFINITION  Chaetocladius sp.
ACCESSION   MN668219
REFERENCE   1
  AUTHORS   Pentinsaari,M., Blagoev,G.A., Hogg,I.D., Levesque-Beaudin,V.,
            Perez,K., Sobel,C.N., Vandenbrink,B. and Borisenko,A. Borisenko,A.
  TITLE     A DNA Barcoding Survey of an Arctic Arthropod Community:
            Implications for Future Monitoring Direct Submission
  JOURNAL   Insects 11 (1), E46 (2020) Submitted (12-NOV-2019) Centre for
            Biodiversity Genomics,
            University of Guelph, 50 Stone Rd E, Guelph, ON N1G 2W1, Canada
   PUBMED   31936447
ORIGIN
1           ATTATATTTT ATTTTAGGTG CTTGATCAGG AATAATTGGC ACTTCCTTAA GTATTTTAAT
61          TCGAGCTGAA CTAGGTCACG CAGGCTCATT AATTGGCGAT GATCAAATTT ATAATGTAAT
121         TGTTACTGCA CATGCTTTTG TAATAATTTT TTTCATAGTA ATACCTATCT TAATTGGAGG
181         ATTCGGAAAT TGATTAGTCC CCTTAATACT TGGAGCTCCC GATATAGC
//
LOCUS       MN672272      228 bp ss-RNA             RNA 22-MAY-2020
DEFINITION  Chaetocladius tenuistylus
ACCESSION   MN672272
REFERENCE   1
  AUTHORS   Pentinsaari,M., Blagoev,G.A., Hogg,I.D., Levesque-Beaudin,V.,
            Perez,K., Sobel,C.N., Vandenbrink,B. and Borisenko,A. Borisenko,A.
  TITLE     A DNA Barcoding Survey of an Arctic Arthropod Community:
            Implications for Future Monitoring Direct Submission
  JOURNAL   Insects 11 (1), E46 (2020) Submitted (12-NOV-2019) Centre for
            Biodiversity Genomics,
            University of Guelph, 50 Stone Rd E, Guelph, ON N1G 2W1, Canada
   PUBMED   31936447
ORIGIN
1           TCTTTACTTT ATTTTTGGGG CCTGATCAGG AATAGTAGGT ACTTCCCTTA GTATCTTAAT
61          TCGTGCTGAA TTAGGCCATG CTGGTTCTTT AATTGGAGAT GATCAAATTT ATAATGTAAT
121         TGTAACAGCT CACGCATTTG TAATAATTTT TTTTATAGTT ATACCTATTT TAATTGGAGG
181         ATTTGGAAAC TGATTGGTCC CTTTAATATT AGGAGCTCCT GATATAGC
//
LOCUS       MN675119      228 bp ss-RNA             RNA 22-MAY-2020
DEFINITION  Cheiroseius sp.
ACCESSION   MN675119
REFERENCE   1
  AUTHORS   Pentinsaari,M., Blagoev,G.A., Hogg,I.D., Levesque-Beaudin,V.,
            Perez,K., Sobel,C.N., Vandenbrink,B. and Borisenko,A. Borisenko,A.
  TITLE     A DNA Barcoding Survey of an Arctic Arthropod Community:
            Implications for Future Monitoring Direct Submission
  JOURNAL   Insects 11 (1), E46 (2020) Submitted (12-NOV-2019) Centre for
            Biodiversity Genomics,
            University of Guelph, 50 Stone Rd E, Guelph, ON N1G 2W1, Canada
   PUBMED   31936447
ORIGIN
1           TCTTTACTTT ATTTTTGCAT TATGAAGAAG TTTTTCAGGA ACAGCATTAA GAGTTATTAT
61          TCGAAGAGAA TTATTACAAC CCGGATCATT AATAAATAAT GATCAAATTT ATAACGTAAT
121         TGTTACAGCA CATGCTTTTA TTATAATTTT TTTTATGGTT ATACCTGCTA TAATTGGAGG
181         TTTTGGAAAC TGACTAGTTC CTTTAATAAT TAATGCTCCT GACATAGC
//
LOCUS       MN667871      228 bp ss-RNA             RNA 22-MAY-2020
DEFINITION  Chiloxanthus stellatus
ACCESSION   MN667871
REFERENCE   1
  AUTHORS   Pentinsaari,M., Blagoev,G.A., Hogg,I.D., Levesque-Beaudin,V.,
            Perez,K., Sobel,C.N., Vandenbrink,B. and Borisenko,A. Borisenko,A.
  TITLE     A DNA Barcoding Survey of an Arctic Arthropod Community:
            Implications for Future Monitoring Direct Submission
  JOURNAL   Insects 11 (1), E46 (2020) Submitted (12-NOV-2019) Centre for
            Biodiversity Genomics,
            University of Guelph, 50 Stone Rd E, Guelph, ON N1G 2W1, Canada
   PUBMED   31936447
ORIGIN
1           TCTGTACTTT ATATTTGGAA TTTCATCAGG TATAGTAGGC ACATCATTGA GATGATTAAT
61          TCGAATCGAA CTAGGAAAAC CAGGATCATT TATTGGTGAC GATCAAATTT ACAATGTAAT
121         CGTGACTGCA GACGCATTTA TTATAATTTT TTTTATAGTT ATACCAATCA TAATTGGAGG
181         ATTTGGAAAC TGATTAGTAC CATTAATAAT TGGAGCTCCA GACATAGC
//
LOCUS       MN673942      228 bp ss-RNA             RNA 22-MAY-2020
DEFINITION  Chionodes sp.
ACCESSION   MN673942
REFERENCE   1
  AUTHORS   Pentinsaari,M., Blagoev,G.A., Hogg,I.D., Levesque-Beaudin,V.,
            Perez,K., Sobel,C.N., Vandenbrink,B. and Borisenko,A. Borisenko,A.
  TITLE     A DNA Barcoding Survey of an Arctic Arthropod Community:
            Implications for Future Monitoring Direct Submission
  JOURNAL   Insects 11 (1), E46 (2020) Submitted (12-NOV-2019) Centre for
            Biodiversity Genomics,
            University of Guelph, 50 Stone Rd E, Guelph, ON N1G 2W1, Canada
   PUBMED   31936447
ORIGIN
1           TTTATATTTT ATTTTTGGAA TTTGAGCTGG AATAGTAGGA ACATCATTAA GATTATTAAT
61          TCGAGCTGAA TTAGGAAATC CTGGATCTTT AATTGGAAAT GATCAAATTT ATAATACTAT
121         TGTAACAGCT CATGCTTTTA TTATAATTTT TTTTATGGTT ATACCTATTA TAATTGGAGG
181         ATTTGGAAAT TGACTAGTAC CTTTAATATT AGGAGCACCT GATATAGC
//
LOCUS       MN665628      228 bp ss-RNA             RNA 22-MAY-2020
DEFINITION  Chironomidae sp.
ACCESSION   MN665628
REFERENCE   1
  AUTHORS   Pentinsaari,M., Blagoev,G.A., Hogg,I.D., Levesque-Beaudin,V.,
            Perez,K., Sobel,C.N., Vandenbrink,B. and Borisenko,A. Borisenko,A.
  TITLE     A DNA Barcoding Survey of an Arctic Arthropod Community:
            Implications for Future Monitoring Direct Submission
  JOURNAL   Insects 11 (1), E46 (2020) Submitted (12-NOV-2019) Centre for
            Biodiversity Genomics,
            University of Guelph, 50 Stone Rd E, Guelph, ON N1G 2W1, Canada
   PUBMED   31936447
ORIGIN
1           TTTATATTTT GTTTTTGGGG CCTGATCAGG AATAGTAGGT ACTTCCCTTA GTATCTTAAT
61          TCGTGCTGAA TTGGGACATC CGGGGGCATT AATTGGAGAT GACCAAATTT ATAATGTTAT
121         TGTTACAGCT CATGCTTTTG TAATAATTTT TTTTATAGTA ATACCTATTT TAATTGGAGG
181         GTTTGGGAAT TGACTAGTCC CCTTAATACT AGGAGCTCCT GATATAGC
//
LOCUS       MN672525      228 bp ss-RNA             RNA 22-MAY-2020
DEFINITION  Chironomidae sp.
ACCESSION   MN672525
REFERENCE   1
  AUTHORS   Pentinsaari,M., Blagoev,G.A., Hogg,I.D., Levesque-Beaudin,V.,
            Perez,K., Sobel,C.N., Vandenbrink,B. and Borisenko,A. Borisenko,A.
  TITLE     A DNA Barcoding Survey of an Arctic Arthropod Community:
            Implications for Future Monitoring Direct Submission
  JOURNAL   Insects 11 (1), E46 (2020) Submitted (12-NOV-2019) Centre for
            Biodiversity Genomics,
            University of Guelph, 50 Stone Rd E, Guelph, ON N1G 2W1, Canada
   PUBMED   31936447
ORIGIN
1           TTTATATTTT GTTTTTGGGG CCTGATCAGG AATAGTAGGT ACTTCCCTTA GTATCTTAAT
61          TCGTGCTGAA TTGGGGCATC CGGGGGCATT AATTGGAGAT GACCAAATTT ATAATGTTAT
121         TGTTACAGCT CATGCTTTTG TAATAATTTT TTTTATAGTA ATACCTATTT TAATTGGAGG
181         GTTTGGGAAT TGACTAGTCC CCTTAATACT AGGAGCTCCT GATATAGC
//
LOCUS       MN669199      228 bp ss-RNA             RNA 22-MAY-2020
DEFINITION  Chironominae sp.
ACCESSION   MN669199
REFERENCE   1
  AUTHORS   Pentinsaari,M., Blagoev,G.A., Hogg,I.D., Levesque-Beaudin,V.,
            Perez,K., Sobel,C.N., Vandenbrink,B. and Borisenko,A. Borisenko,A.
  TITLE     A DNA Barcoding Survey of an Arctic Arthropod Community:
            Implications for Future Monitoring Direct Submission
  JOURNAL   Insects 11 (1), E46 (2020) Submitted (12-NOV-2019) Centre for
            Biodiversity Genomics,
            University of Guelph, 50 Stone Rd E, Guelph, ON N1G 2W1, Canada
   PUBMED   31936447
ORIGIN
1           ATTATATTTT ATTTTCGGAG CTTGATCTGG AATAGTAGGG ACTTCTTTAA GTATACTTAT
61          TCGGGCAGAA TTAGGACGAC CTGGAACTTT CATTGGAGAT GACCAAATTT ATAATGTAAT
121         TGTAACAGCA CATGCTTTTA TTATAATTTT TTTTATAGTT ATACCAATCT TAATTGGAGG
181         ATTCGGAAAT TGACTAGTTC CTTTAATACT AGGAGCTCCA GATATGGC
//
LOCUS       MN673990      228 bp ss-RNA             RNA 22-MAY-2020
DEFINITION  Chlamydatus wilkinsoni
ACCESSION   MN673990
REFERENCE   1
  AUTHORS   Pentinsaari,M., Blagoev,G.A., Hogg,I.D., Levesque-Beaudin,V.,
            Perez,K., Sobel,C.N., Vandenbrink,B. and Borisenko,A. Borisenko,A.
  TITLE     A DNA Barcoding Survey of an Arctic Arthropod Community:
            Implications for Future Monitoring Direct Submission
  JOURNAL   Insects 11 (1), E46 (2020) Submitted (12-NOV-2019) Centre for
            Biodiversity Genomics,
            University of Guelph, 50 Stone Rd E, Guelph, ON N1G 2W1, Canada
   PUBMED   31936447
ORIGIN
1           TTTATATTTC ATATTTGGAA TATGAGCAGG TATATTAGGC ACATCATTAA GATGAATTAT
61          TCGAATTGAA TTAGGTATAC CTGGATCATT TATTGGAAAT GATCAAACTT ATAATGTTGT
121         AGTAACAGCC CATGCATTCA TTATAATTTT CTTCATAGTT ATACCAATTA TAATTGGTGG
181         ATTTGGAAAT TGACTTGTAC CATTAATAAT TGGAGCCCCC GATATAGC
//
LOCUS       MN665920      228 bp ss-RNA             RNA 22-MAY-2020
DEFINITION  Chrysotus sp.
ACCESSION   MN665920
REFERENCE   1
  AUTHORS   Pentinsaari,M., Blagoev,G.A., Hogg,I.D., Levesque-Beaudin,V.,
            Perez,K., Sobel,C.N., Vandenbrink,B. and Borisenko,A. Borisenko,A.
  TITLE     A DNA Barcoding Survey of an Arctic Arthropod Community:
            Implications for Future Monitoring Direct Submission
  JOURNAL   Insects 11 (1), E46 (2020) Submitted (12-NOV-2019) Centre for
            Biodiversity Genomics,
            University of Guelph, 50 Stone Rd E, Guelph, ON N1G 2W1, Canada
   PUBMED   31936447
ORIGIN
1           TTTATACTTT ATTTTCGGAG CATGAGCAGG AATAGTAGGA ACATCTCTTA GTATTATTGT
61          TCGAATAGAA TTAGGACATC CAGGTGCATT AATTGGTGAT GATCAAATTT ATAATGTTAT
121         TGTTACAGCA CATGCTTTTA TTATAATTTT CTTTATAGTT ATACCTATTA TAATTGGTGG
181         ATTTGGAAAT TGATTAGTTC CTTTAATATT AGGAGCCCCT GATATAGC
//
LOCUS       MN666721      228 bp ss-RNA             RNA 22-MAY-2020
DEFINITION  Cladotanytarsus difficilis
ACCESSION   MN666721
REFERENCE   1
  AUTHORS   Pentinsaari,M., Blagoev,G.A., Hogg,I.D., Levesque-Beaudin,V.,
            Perez,K., Sobel,C.N., Vandenbrink,B. and Borisenko,A. Borisenko,A.
  TITLE     A DNA Barcoding Survey of an Arctic Arthropod Community:
            Implications for Future Monitoring Direct Submission
  JOURNAL   Insects 11 (1), E46 (2020) Submitted (12-NOV-2019) Centre for
            Biodiversity Genomics,
            University of Guelph, 50 Stone Rd E, Guelph, ON N1G 2W1, Canada
   PUBMED   31936447
ORIGIN
1           CTTGTACTTT ATTTTTGGAG CCTGATCAGG TATAGTAGGG ACTTCTTTAA GCATACTAAT
61          TCGAGCTGAA TTAGGTCACC CAGGAACCCT AATTGGAGAT GACCAAATTT ATAATGTTAT
121         TGTAACCGCT CACGCTTTTA TTATAATTTT TTTTATAGTT ATACCTATCT TAATCGGAGG
181         ATTTGGAAAT TGACTATTAC CCCTTATATT AGGGGCCCCT GATATAGC
//
LOCUS       MN669392      228 bp ss-RNA             RNA 22-MAY-2020
DEFINITION  Cladotanytarsus sp.
ACCESSION   MN669392
REFERENCE   1
  AUTHORS   Pentinsaari,M., Blagoev,G.A., Hogg,I.D., Levesque-Beaudin,V.,
            Perez,K., Sobel,C.N., Vandenbrink,B. and Borisenko,A. Borisenko,A.
  TITLE     A DNA Barcoding Survey of an Arctic Arthropod Community:
            Implications for Future Monitoring Direct Submission
  JOURNAL   Insects 11 (1), E46 (2020) Submitted (12-NOV-2019) Centre for
            Biodiversity Genomics,
            University of Guelph, 50 Stone Rd E, Guelph, ON N1G 2W1, Canada
   PUBMED   31936447
ORIGIN
1           TTTATACTTT ATTTTTGGAG CATGATCCGG AATAGTGGGA ACCGCCTTAA GTATGCTAAT
61          TCGAGCAGAA TTAGGGCACC CCGGCACTTT AATCGGCGAT GATCAAATTT ATAATGTAAT
121         TGTAACTGCC CATGCTTTTA TTATAATTTT TTTTATAGTT ATACCTATCC TAATTGGAGG
181         TTTTGGAAAT TGACTCCTGC CTCTTATATT GGGGGCCCCT GATATAGC
//
LOCUS       MN669603      228 bp ss-RNA             RNA 22-MAY-2020
DEFINITION  Claustropyga corticis
ACCESSION   MN669603
REFERENCE   1
  AUTHORS   Pentinsaari,M., Blagoev,G.A., Hogg,I.D., Levesque-Beaudin,V.,
            Perez,K., Sobel,C.N., Vandenbrink,B. and Borisenko,A. Borisenko,A.
  TITLE     A DNA Barcoding Survey of an Arctic Arthropod Community:
            Implications for Future Monitoring Direct Submission
  JOURNAL   Insects 11 (1), E46 (2020) Submitted (12-NOV-2019) Centre for
            Biodiversity Genomics,
            University of Guelph, 50 Stone Rd E, Guelph, ON N1G 2W1, Canada
   PUBMED   31936447
ORIGIN
1           TTTATATTTT ATTTTTGGAG CTTGATCTAG AATAGTGGGA ACCTCATTAA GCATATTAAT
61          TCGAGCAGAA TTAGGATGCC CTAATGCATT AATTGGTGAT GACCAAATTT ATAATGTAAT
121         TGTTACTGCC CACGCTTTTA TTATAATTTT TTTTATAGTT ATACCAATTA TAATTGGAGG
181         GTTTGGCAAT TGATTAATCC CATTAATATT AAGAGCCCCT GATATGGC
//
LOCUS       MN671358      228 bp ss-RNA             RNA 22-MAY-2020
DEFINITION  Clepsis moeschleriana
ACCESSION   MN671358
REFERENCE   1
  AUTHORS   Pentinsaari,M., Blagoev,G.A., Hogg,I.D., Levesque-Beaudin,V.,
            Perez,K., Sobel,C.N., Vandenbrink,B. and Borisenko,A. Borisenko,A.
  TITLE     A DNA Barcoding Survey of an Arctic Arthropod Community:
            Implications for Future Monitoring Direct Submission
  JOURNAL   Insects 11 (1), E46 (2020) Submitted (12-NOV-2019) Centre for
            Biodiversity Genomics,
            University of Guelph, 50 Stone Rd E, Guelph, ON N1G 2W1, Canada
   PUBMED   31936447
ORIGIN
1           ATTATACTTT ATTTTTGGAA TTTGAGCAGG TATAATAGGA ACCTCATTAA GATTGTTAAT
61          TCGAGCTGAA TTAGGAAATC CAGGATCATT AATTGGAGAT GATCAAATTT ATAATACTAT
121         TGTCACAGCT CATGCTTTTA TTATAATTTT TTTTATAGTA ATACCTATTA TAATTGGAGG
181         ATTTGGAAAT TGATTAATTC CTTTAATATT AGGAGCGCCT GATATAGC
//
LOCUS       MN667665      228 bp ss-RNA             RNA 22-MAY-2020
DEFINITION  Clossiana frigga
ACCESSION   MN667665
REFERENCE   1
  AUTHORS   Pentinsaari,M., Blagoev,G.A., Hogg,I.D., Levesque-Beaudin,V.,
            Perez,K., Sobel,C.N., Vandenbrink,B. and Borisenko,A. Borisenko,A.
  TITLE     A DNA Barcoding Survey of an Arctic Arthropod Community:
            Implications for Future Monitoring Direct Submission
  JOURNAL   Insects 11 (1), E46 (2020) Submitted (12-NOV-2019) Centre for
            Biodiversity Genomics,
            University of Guelph, 50 Stone Rd E, Guelph, ON N1G 2W1, Canada
   PUBMED   31936447
ORIGIN
1           TTTATATTTT ATTTTTGGAA TTTGAGCAGG AATAGTCGGA ACATCTCTTA GTCTATTAAT
61          TCGAACTGAA TTAGGTAATC CAGGATCTTT AATTGGAGAT GATCAAATTT ATAATACTAT
121         TGTAACAGCT CATGCTTTTA TTATAATTTT TTTTATAGTT ATACCAATTA TAATTGGAGG
181         ATTTGGTAAT TGATTAGTAC CCTTAATATT AGGAGCCCCG GATATAGC
//
LOCUS       MN669272      228 bp ss-RNA             RNA 22-MAY-2020
DEFINITION  Clubiona praematura
ACCESSION   MN669272
REFERENCE   1
  AUTHORS   Pentinsaari,M., Blagoev,G.A., Hogg,I.D., Levesque-Beaudin,V.,
            Perez,K., Sobel,C.N., Vandenbrink,B. and Borisenko,A. Borisenko,A.
  TITLE     A DNA Barcoding Survey of an Arctic Arthropod Community:
            Implications for Future Monitoring Direct Submission
  JOURNAL   Insects 11 (1), E46 (2020) Submitted (12-NOV-2019) Centre for
            Biodiversity Genomics,
            University of Guelph, 50 Stone Rd E, Guelph, ON N1G 2W1, Canada
   PUBMED   31936447
ORIGIN
1           TTTATATTTA ATTTTTGGAA GTTGGTCTGC AATAGTTGGT ACAGCAATGA GAGTATTAAT
61          TCGAATGGAA CTAGGACAGT CTGGAATGTT TTTAGGAGAT GACCATCTTT ATAACGTAGT
121         AGTTACAGCT CATGCTTTTG TTATAATTTT TTTTATAGTA ATACCAATTT TAATTGGTGG
181         ATTTGGAAAT TGGATAATTC CTATAATGTT AGGAGCAGGT GATATAGC
//
LOCUS       MN667605      228 bp ss-RNA             RNA 22-MAY-2020
DEFINITION  Coccinella fulgida
ACCESSION   MN667605
REFERENCE   1
  AUTHORS   Pentinsaari,M., Blagoev,G.A., Hogg,I.D., Levesque-Beaudin,V.,
            Perez,K., Sobel,C.N., Vandenbrink,B. and Borisenko,A. Borisenko,A.
  TITLE     A DNA Barcoding Survey of an Arctic Arthropod Community:
            Implications for Future Monitoring Direct Submission
  JOURNAL   Insects 11 (1), E46 (2020) Submitted (12-NOV-2019) Centre for
            Biodiversity Genomics,
            University of Guelph, 50 Stone Rd E, Guelph, ON N1G 2W1, Canada
   PUBMED   31936447
ORIGIN
1           TTTATATTTT TTATTTGGTA TATGAGCTGG TATAATTGGA ACATCTTTAA GAATTTTAAT
61          TCGACTAGAA TTAGGAACTA CAAACAGATT AATTGGAAAT GATCAAATCT ATAATGTAAT
121         TGTAACAGCT CATGCTTTTA TTATAATTTT TTTCATAGTT ATACCTATCA TAATTGGGGG
181         TTTTGGGAAT TGATTAGTTC CTTTAATAAT CGGAGCCCCT GATATGGC
//
LOCUS       MN666049      227 bp ss-RNA             RNA 22-MAY-2020
DEFINITION  Coenosia atritibia
ACCESSION   MN666049
REFERENCE   1
  AUTHORS   Pentinsaari,M., Blagoev,G.A., Hogg,I.D., Levesque-Beaudin,V.,
            Perez,K., Sobel,C.N., Vandenbrink,B. and Borisenko,A. Borisenko,A.
  TITLE     A DNA Barcoding Survey of an Arctic Arthropod Community:
            Implications for Future Monitoring Direct Submission
  JOURNAL   Insects 11 (1), E46 (2020) Submitted (12-NOV-2019) Centre for
            Biodiversity Genomics,
            University of Guelph, 50 Stone Rd E, Guelph, ON N1G 2W1, Canada
   PUBMED   31936447
ORIGIN
1           .TTATACTTC ATTTTTGGAG CTTGATCCGG AATAATTGGA ACATCTCTAA GTATTTTAAT
61          TCGAGCTGAA TTAGGTCATC CTGGTGCATT AATTGGTGAT GACCAAATTT ATAATGTAAT
121         TGTTACTGCT CATGCATTTA TTATAATTTT TTTTATAGTA ATACCAATTA TAATTGGAGG
181         ATTTGGTAAT TGATTAGTTC CTTTAATGTT AGGAGCCCCA GATATAGC
//
LOCUS       MN681388      228 bp ss-RNA             RNA 22-MAY-2020
DEFINITION  Coenosia atritibia
ACCESSION   MN681388
REFERENCE   1
  AUTHORS   Pentinsaari,M., Blagoev,G.A., Hogg,I.D., Levesque-Beaudin,V.,
            Perez,K., Sobel,C.N., Vandenbrink,B. and Borisenko,A. Borisenko,A.
  TITLE     A DNA Barcoding Survey of an Arctic Arthropod Community:
            Implications for Future Monitoring Direct Submission
  JOURNAL   Insects 11 (1), E46 (2020) Submitted (12-NOV-2019) Centre for
            Biodiversity Genomics,
            University of Guelph, 50 Stone Rd E, Guelph, ON N1G 2W1, Canada
   PUBMED   31936447
ORIGIN
1           TTTATACTTC ATTTTTGGAG CTTGATCCGG AATAATTGGA ACATCTCTAA GTATTTTAAT
61          TCGAGCTGAA TTAGGTCATC CTGGTGCATT AATTGGTGAT GACCAAATTT ATAATGTAAT
121         TGTTACTGCT CATGCATTTA TTATAATTTT TTTTATAGTA ATACCAATTA TAATTGGAGG
181         ATTTGGTAAT TGATTAGTTC CTTTAATGTT AGGAGCCCCA GATATAGC
//
LOCUS       MN665471      228 bp ss-RNA             RNA 22-MAY-2020
DEFINITION  Coenosia sp.
ACCESSION   MN665471
REFERENCE   1
  AUTHORS   Pentinsaari,M., Blagoev,G.A., Hogg,I.D., Levesque-Beaudin,V.,
            Perez,K., Sobel,C.N., Vandenbrink,B. and Borisenko,A. Borisenko,A.
  TITLE     A DNA Barcoding Survey of an Arctic Arthropod Community:
            Implications for Future Monitoring Direct Submission
  JOURNAL   Insects 11 (1), E46 (2020) Submitted (12-NOV-2019) Centre for
            Biodiversity Genomics,
            University of Guelph, 50 Stone Rd E, Guelph, ON N1G 2W1, Canada
   PUBMED   31936447
ORIGIN
1           TTTATATTTT ATTTTTGGAG CTTGATCTGG AATAGTAGGA ACATCCTTAA GAATCCTAAT
61          TCGAGCTGAA TTAGGACACC CTGGTGCTTT AATTGGAGAT GACCAAATTT ATAATGTAAT
121         TGTTACTGCT CATGCATTTA TTATAATTTT CTTTATAGTA ATACCAATTA TAATTGGAGG
181         ATTTGGAAAT TGATTAGTTC CTTTAATATT AGGAGCTCCA GATATAGC
//
LOCUS       MN667540      228 bp ss-RNA             RNA 22-MAY-2020
DEFINITION  Coenosia sp.
ACCESSION   MN667540
REFERENCE   1
  AUTHORS   Pentinsaari,M., Blagoev,G.A., Hogg,I.D., Levesque-Beaudin,V.,
            Perez,K., Sobel,C.N., Vandenbrink,B. and Borisenko,A. Borisenko,A.
  TITLE     A DNA Barcoding Survey of an Arctic Arthropod Community:
            Implications for Future Monitoring Direct Submission
  JOURNAL   Insects 11 (1), E46 (2020) Submitted (12-NOV-2019) Centre for
            Biodiversity Genomics,
            University of Guelph, 50 Stone Rd E, Guelph, ON N1G 2W1, Canada
   PUBMED   31936447
ORIGIN
1           TTTATATTTT ATTTTTGGAG CTTGATCTGG AATAGTAGGA ACATCCTTAA GAATCCTAAT
61          TCGAGCTGAA TTAGGACACC CTGGTGCTTT AATTGGAGAT GACCAAATTT ATAATGTAAT
121         TGTTACTGCT CATGCATTTA TTATAATTTT CTTTATAGTA ATACCAATTA TAATTGGAGG
181         ATTTGGAAAT TGATTAGTTC CTTTAATATT AGGAGCTCCA GATATAGC
//
LOCUS       MN667362      227 bp ss-RNA             RNA 22-MAY-2020
DEFINITION  Coenosia tarsata
ACCESSION   MN667362
REFERENCE   1
  AUTHORS   Pentinsaari,M., Blagoev,G.A., Hogg,I.D., Levesque-Beaudin,V.,
            Perez,K., Sobel,C.N., Vandenbrink,B. and Borisenko,A. Borisenko,A.
  TITLE     A DNA Barcoding Survey of an Arctic Arthropod Community:
            Implications for Future Monitoring Direct Submission
  JOURNAL   Insects 11 (1), E46 (2020) Submitted (12-NOV-2019) Centre for
            Biodiversity Genomics,
            University of Guelph, 50 Stone Rd E, Guelph, ON N1G 2W1, Canada
   PUBMED   31936447
ORIGIN
1           .CTGTATTTT ATTTTTGGAG CTTGATCTGG AATAGTAGGA ACATCTCTAA GTATTTTAAT
61          TCGAGCTGAA TTAGGTCATC CTGGTGCTTT AATTGGAGAT GATCAAATTT ATAATGTAAT
121         TGTTACTGCT CATGCATTCA TTATAATTTT TTTTATAGTA ATACCTATTA TAATTGGAGG
181         ATTTGGAAAT TGATTAGTTC CTTTAATATT AGGAGCTCCT GATATAGC
//
LOCUS       MN667356      227 bp ss-RNA             RNA 22-MAY-2020
DEFINITION  Coleophora sp.
ACCESSION   MN667356
REFERENCE   1
  AUTHORS   Pentinsaari,M., Blagoev,G.A., Hogg,I.D., Levesque-Beaudin,V.,
            Perez,K., Sobel,C.N., Vandenbrink,B. and Borisenko,A. Borisenko,A.
  TITLE     A DNA Barcoding Survey of an Arctic Arthropod Community:
            Implications for Future Monitoring Direct Submission
  JOURNAL   Insects 11 (1), E46 (2020) Submitted (12-NOV-2019) Centre for
            Biodiversity Genomics,
            University of Guelph, 50 Stone Rd E, Guelph, ON N1G 2W1, Canada
   PUBMED   31936447
ORIGIN
1           .TTATATTTT ATTTTTGGAA TTTGAGCTGG AATAGTGGGA ACCTCTTTAA GTTTATTAAT
61          TCGAGCCGAA TTAGGAAATC CTGGATCATT AATTGGTGAT GATCAAATTT ATAATACAAT
121         TGTTACAGCC CATGCCTTTA TTATAATTTT TTTTATAGTT ATACCTATTA TAATTGGAGG
181         TTTTGGAAAT TGATTAGTAC CTTTAATATT AGGAGCCCCT GATATAGC
//
LOCUS       MN665557      228 bp ss-RNA             RNA 22-MAY-2020
DEFINITION  Colias sp.
ACCESSION   MN665557
REFERENCE   1
  AUTHORS   Pentinsaari,M., Blagoev,G.A., Hogg,I.D., Levesque-Beaudin,V.,
            Perez,K., Sobel,C.N., Vandenbrink,B. and Borisenko,A. Borisenko,A.
  TITLE     A DNA Barcoding Survey of an Arctic Arthropod Community:
            Implications for Future Monitoring Direct Submission
  JOURNAL   Insects 11 (1), E46 (2020) Submitted (12-NOV-2019) Centre for
            Biodiversity Genomics,
            University of Guelph, 50 Stone Rd E, Guelph, ON N1G 2W1, Canada
   PUBMED   31936447
ORIGIN
1           TTTATATTTT ATTTTTGGTG TGTGAGCAGG AATAATTGGA ACTTCTTTAA GTTTATTAAT
61          TCGTACAGAA TTAGGTAATC CTGGATCACT AATTGGAGAT GATCAAATTT ATAATACTAT
121         TGTTACAGCT CATGCCTTTA TTATAATTTT TTTTATAGTT ATGCCAATTA TAATTGGAGG
181         ATTTGGTAAT TGATTAATTC CTTTGATATT AGGAGCCCCT GATATAGC
//
LOCUS       MN667884      228 bp ss-RNA             RNA 22-MAY-2020
DEFINITION  Colias sp.
ACCESSION   MN667884
REFERENCE   1
  AUTHORS   Pentinsaari,M., Blagoev,G.A., Hogg,I.D., Levesque-Beaudin,V.,
            Perez,K., Sobel,C.N., Vandenbrink,B. and Borisenko,A. Borisenko,A.
  TITLE     A DNA Barcoding Survey of an Arctic Arthropod Community:
            Implications for Future Monitoring Direct Submission
  JOURNAL   Insects 11 (1), E46 (2020) Submitted (12-NOV-2019) Centre for
            Biodiversity Genomics,
            University of Guelph, 50 Stone Rd E, Guelph, ON N1G 2W1, Canada
   PUBMED   31936447
ORIGIN
1           TTTATATTTT ATTTTTGGTG TATGAGCAGG AATAATTGGA ACTTCTTTAA GTTTATTAAT
61          TCGTACAGAA TTAGGTAATC CTGGATCACT AATTGGAGAT GATCAAATTT ATAATACTAT
121         TGTTACAGCT CATGCCTTTA TTATAATTTT TTTTATAGTT ATGCCAATTA TAATTGGAGG
181         ATTTGGTAAT TGATTAATTC CTTTGATATT AGGAGCCCCT GATATAGC
//
LOCUS       MN665789      227 bp ss-RNA             RNA 22-MAY-2020
DEFINITION  Collinsia holmgreni
ACCESSION   MN665789
REFERENCE   1
  AUTHORS   Pentinsaari,M., Blagoev,G.A., Hogg,I.D., Levesque-Beaudin,V.,
            Perez,K., Sobel,C.N., Vandenbrink,B. and Borisenko,A. Borisenko,A.
  TITLE     A DNA Barcoding Survey of an Arctic Arthropod Community:
            Implications for Future Monitoring Direct Submission
  JOURNAL   Insects 11 (1), E46 (2020) Submitted (12-NOV-2019) Centre for
            Biodiversity Genomics,
            University of Guelph, 50 Stone Rd E, Guelph, ON N1G 2W1, Canada
   PUBMED   31936447
ORIGIN
1           .TTATATTTT ATTTTTGGAG CTTGAGCTGC TATAGTAGGA ACAGCTATAA GAGTATTAAT
61          TCGGATTGAA TTAGGACAAA TTGGGAGATT ATTAGGTGAT GACCAATTAT ATAATGTTAT
121         TGTAACGGCT CATGCTTTTG TTATAATTTT TTTTATGGTG ATACCTATTT TAATTGGGGG
181         ATTTGGTAAT TGGTTAATTC CTTTAATATT AGGGGCGCCT GATATGGC
//
LOCUS       MN674191      228 bp ss-RNA             RNA 22-MAY-2020
DEFINITION  Collinsia holmgreni
ACCESSION   MN674191
REFERENCE   1
  AUTHORS   Pentinsaari,M., Blagoev,G.A., Hogg,I.D., Levesque-Beaudin,V.,
            Perez,K., Sobel,C.N., Vandenbrink,B. and Borisenko,A. Borisenko,A.
  TITLE     A DNA Barcoding Survey of an Arctic Arthropod Community:
            Implications for Future Monitoring Direct Submission
  JOURNAL   Insects 11 (1), E46 (2020) Submitted (12-NOV-2019) Centre for
            Biodiversity Genomics,
            University of Guelph, 50 Stone Rd E, Guelph, ON N1G 2W1, Canada
   PUBMED   31936447
ORIGIN
1           TTTATATTTT ATTTTTGGAG CTTGAGCTGC TATAGTAGGA ACAGCTATAA GAGTATTAAT
61          TCGGATTGAA TTAGGACAAA TTGGGAGATT ATTAGGTGAT GACCAATTAT ATAATGTTAT
121         TGTAACGGCT CATGCTTTTG TTATAATTTT TTTTATGGTG ATACCTATTT TAATTGGGGG
181         ATTTGGTAAT TGGTTAATTC CTTTAATATT AGGGGCGCCT GATATGGC
//
LOCUS       MN680895      228 bp ss-RNA             RNA 22-MAY-2020
DEFINITION  Colymbetes dolabratus
ACCESSION   MN680895
REFERENCE   1
  AUTHORS   Pentinsaari,M., Blagoev,G.A., Hogg,I.D., Levesque-Beaudin,V.,
            Perez,K., Sobel,C.N., Vandenbrink,B. and Borisenko,A. Borisenko,A.
  TITLE     A DNA Barcoding Survey of an Arctic Arthropod Community:
            Implications for Future Monitoring Direct Submission
  JOURNAL   Insects 11 (1), E46 (2020) Submitted (12-NOV-2019) Centre for
            Biodiversity Genomics,
            University of Guelph, 50 Stone Rd E, Guelph, ON N1G 2W1, Canada
   PUBMED   31936447
ORIGIN
1           TTTATATTTT ATTTTTGGTG CATGGGCTGG AATGGTAGGA ACATCTTTAA GTATGTTGAT
61          TCGAGCCGAA TTAGGAAATC CTGGTTCTCT GATTGGAGAT GATCAAATTT ATAATGTTAT
121         TGTAACAGCA CATGCTTTTG TAATAATTTT TTTCATAGTA ATACCTATTA TAATTGGGGG
181         ATTTGGAAAT TGATTAGTTC CATTAATATT GGGGGCCCCA GATATAGC
//
LOCUS       MN669579      228 bp ss-RNA             RNA 22-MAY-2020
DEFINITION  Lycaena phlaeas
ACCESSION   MN669579
REFERENCE   1
  AUTHORS   Pentinsaari,M., Blagoev,G.A., Hogg,I.D., Levesque-Beaudin,V.,
            Perez,K., Sobel,C.N., Vandenbrink,B. and Borisenko,A. Borisenko,A.
  TITLE     A DNA Barcoding Survey of an Arctic Arthropod Community:
            Implications for Future Monitoring Direct Submission
  JOURNAL   Insects 11 (1), E46 (2020) Submitted (12-NOV-2019) Centre for
            Biodiversity Genomics,
            University of Guelph, 50 Stone Rd E, Guelph, ON N1G 2W1, Canada
   PUBMED   31936447
ORIGIN
1           TTTATATTTT ATTTTTGGAA TTTGAGCAGG AATAGTAGGA ACCTCCTTAA GAATTTTAAT
61          TCGTCTTGAA TTAGGTACTC CAGGATCTTT AATTAGTGAT GATCAAATTT ATAATACTAT
121         TGTAACTGCA CATGCCTTCA TTATAATTTT TTTTATGGTT ATACCTATTA TAATTGGAGG
181         ATTTGGTAAT TGACTTGTTC CTTTAATATT AGGAGCACCT GATATAGC
//
LOCUS       MN674079      228 bp ss-RNA             RNA 22-MAY-2020
DEFINITION  Conchapelopia sp.
ACCESSION   MN674079
REFERENCE   1
  AUTHORS   Pentinsaari,M., Blagoev,G.A., Hogg,I.D., Levesque-Beaudin,V.,
            Perez,K., Sobel,C.N., Vandenbrink,B. and Borisenko,A. Borisenko,A.
  TITLE     A DNA Barcoding Survey of an Arctic Arthropod Community:
            Implications for Future Monitoring Direct Submission
  JOURNAL   Insects 11 (1), E46 (2020) Submitted (12-NOV-2019) Centre for
            Biodiversity Genomics,
            University of Guelph, 50 Stone Rd E, Guelph, ON N1G 2W1, Canada
   PUBMED   31936447
ORIGIN
1           ATTATATTTT ATTTTTGGAG CTTGATCAGG AATAGTAGGA ACTTCTCTTA GAATCTTAAT
61          TCGAACCGAA TTAGGACATC CCGGAGCTCT TATTGGAGAT GACCAAATTT ATAATGTTAT
121         TGTTACTGCA CACGCTTTTG TAATAATTTT TTTTATAGTT ATACCTATTT TAATTGGAGG
181         ATTTGGAAAT TGACTAGTAC CCCTTATACT AGGAGCCCCT GATATAGC
//
LOCUS       MN673826      228 bp ss-RNA             RNA 22-MAY-2020
DEFINITION  Copromyza neglecta
ACCESSION   MN673826
REFERENCE   1
  AUTHORS   Pentinsaari,M., Blagoev,G.A., Hogg,I.D., Levesque-Beaudin,V.,
            Perez,K., Sobel,C.N., Vandenbrink,B. and Borisenko,A. Borisenko,A.
  TITLE     A DNA Barcoding Survey of an Arctic Arthropod Community:
            Implications for Future Monitoring Direct Submission
  JOURNAL   Insects 11 (1), E46 (2020) Submitted (12-NOV-2019) Centre for
            Biodiversity Genomics,
            University of Guelph, 50 Stone Rd E, Guelph, ON N1G 2W1, Canada
   PUBMED   31936447
ORIGIN
1           TTTATATTTT ATATTTGGAG CGTGGGCTGG AATAGTAGGT ACTTCTTTAA GAATCCTTAT
61          TCGAGCAGAA TTAGGTCACC CTGGAGCTTT AATTGGCGAT GATCAAATTT ATAATGTAAT
121         TGTTACAGCA CATGCTTTTG TAATAATTTT TTTTATGGTT ATACCTATTA TAATTGGAGG
181         ATTTGGAAAT TGATTAGTCC CCTTAATATT AGGAGCTCCT GATATGGC
//
LOCUS       MN665544      228 bp ss-RNA             RNA 22-MAY-2020
DEFINITION  Corynoneura sp.
ACCESSION   MN665544
REFERENCE   1
  AUTHORS   Pentinsaari,M., Blagoev,G.A., Hogg,I.D., Levesque-Beaudin,V.,
            Perez,K., Sobel,C.N., Vandenbrink,B. and Borisenko,A. Borisenko,A.
  TITLE     A DNA Barcoding Survey of an Arctic Arthropod Community:
            Implications for Future Monitoring Direct Submission
  JOURNAL   Insects 11 (1), E46 (2020) Submitted (12-NOV-2019) Centre for
            Biodiversity Genomics,
            University of Guelph, 50 Stone Rd E, Guelph, ON N1G 2W1, Canada
   PUBMED   31936447
ORIGIN
1           TTTATACTTT ATTTTCGGGG CATGATCAGG GATAGTAGGA ACTTCTTTAA GAATTTTAAT
61          TCGATTAGAA CTTGGTCATC CAGGATCATT AATTGGAGAT GATCAAATTT ATAACGTTAT
121         TGTTACAGCT CACGCTTTCG TAATAATTTT TTTTATAGTT ATACCCATTT TAATTGGAGG
181         CTTTGGAAAT TGACTTGTTC CTTTAATATT AGGGGCTCCT GATATAGC
//
LOCUS       MN669274      228 bp ss-RNA             RNA 22-MAY-2020
DEFINITION  Corynoneura sp.
ACCESSION   MN669274
REFERENCE   1
  AUTHORS   Pentinsaari,M., Blagoev,G.A., Hogg,I.D., Levesque-Beaudin,V.,
            Perez,K., Sobel,C.N., Vandenbrink,B. and Borisenko,A. Borisenko,A.
  TITLE     A DNA Barcoding Survey of an Arctic Arthropod Community:
            Implications for Future Monitoring Direct Submission
  JOURNAL   Insects 11 (1), E46 (2020) Submitted (12-NOV-2019) Centre for
            Biodiversity Genomics,
            University of Guelph, 50 Stone Rd E, Guelph, ON N1G 2W1, Canada
   PUBMED   31936447
ORIGIN
1           TTTATACTTT ATTTTCGGAG CATGATCAGG GATAGTAGGA ACTTCTTTAA GAATTTTAAT
61          TCGATTAGAA CTAGGTCATC CAGGATCATT AATTGGAGAT GATCAAATTT ATAACGTTAT
121         TGTTACAGCT CACGCTTTCG TAATAATTTT TTTTATAGTT ATACCCATTT TAATTGGAGG
181         CTTTGGAAAT TGACTTGTTC CTTTAATATT AGGGGCTCCT GATATAGC
//
LOCUS       MN667569      227 bp ss-RNA             RNA 22-MAY-2020
DEFINITION  Cotesia sp.
ACCESSION   MN667569
REFERENCE   1
  AUTHORS   Pentinsaari,M., Blagoev,G.A., Hogg,I.D., Levesque-Beaudin,V.,
            Perez,K., Sobel,C.N., Vandenbrink,B. and Borisenko,A. Borisenko,A.
  TITLE     A DNA Barcoding Survey of an Arctic Arthropod Community:
            Implications for Future Monitoring Direct Submission
  JOURNAL   Insects 11 (1), E46 (2020) Submitted (12-NOV-2019) Centre for
            Biodiversity Genomics,
            University of Guelph, 50 Stone Rd E, Guelph, ON N1G 2W1, Canada
   PUBMED   31936447
ORIGIN
1           TTATATTTT- ATATTTGGTT TATGGTCAGG AATATTAGGA TTTTCAATAA GATTATTAAT
61          TCGTTTAGAG TTAGGTATAC CAGGAAGATT AATTGGTAAT GATCAAATTT ATAATAGAAT
121         TGTAACTTCT CATGCTTTTA TTATAATTTT TTTTATAGTA ATACCTGTAA TAATTGGTGG
181         TTTTGGAAAT TGATTAATTC CTTTAATATT AGGATCTCCA GATATATC
//
LOCUS       MN676011      227 bp ss-RNA             RNA 22-MAY-2020
DEFINITION  Cratyna sp.
ACCESSION   MN676011
REFERENCE   1
  AUTHORS   Pentinsaari,M., Blagoev,G.A., Hogg,I.D., Levesque-Beaudin,V.,
            Perez,K., Sobel,C.N., Vandenbrink,B. and Borisenko,A. Borisenko,A.
  TITLE     A DNA Barcoding Survey of an Arctic Arthropod Community:
            Implications for Future Monitoring Direct Submission
  JOURNAL   Insects 11 (1), E46 (2020) Submitted (12-NOV-2019) Centre for
            Biodiversity Genomics,
            University of Guelph, 50 Stone Rd E, Guelph, ON N1G 2W1, Canada
   PUBMED   31936447
ORIGIN
1           .TTATATTTT ATTTTCGGGG CTTGATCAAG AATGGTAGGA ACTTCCTTAA GTATACTAAT
61          TCGTGCAGAA TTAGGAACCC CTAATGCCCT AATTGGGGAT GATCAAATTT ATAATGTAAT
121         TGTAACTGCC CATGCTTTTA TTATAATTTT TTTTATAGTC ATACCTATTA TAATTGGGGG
181         ATTCGGAAAC TGATTAGTAC CTTTAATATT AAGTGCCCCA GACATAGC
//
LOCUS       MN673037      228 bp ss-RNA             RNA 22-MAY-2020
DEFINITION  Cricotopus fuscus
ACCESSION   MN673037
REFERENCE   1
  AUTHORS   Pentinsaari,M., Blagoev,G.A., Hogg,I.D., Levesque-Beaudin,V.,
            Perez,K., Sobel,C.N., Vandenbrink,B. and Borisenko,A. Borisenko,A.
  TITLE     A DNA Barcoding Survey of an Arctic Arthropod Community:
            Implications for Future Monitoring Direct Submission
  JOURNAL   Insects 11 (1), E46 (2020) Submitted (12-NOV-2019) Centre for
            Biodiversity Genomics,
            University of Guelph, 50 Stone Rd E, Guelph, ON N1G 2W1, Canada
   PUBMED   31936447
ORIGIN
1           TTTATATTTT ATTTTTGGAG CTTGATCAGG AATAGTAGGT ACTTCATTAA GTATCTTAAT
61          TCGTGCTGAA TTAGGACATG CTGGTTCACT AATTGGTGAC GACCAAATTT ATAATGTAAT
121         TGTTACTGCT CATGCTTTTG TAATAATTTT TTTTATAGTT ATACCTATTT TAATTGGAGG
181         GTTTGGAAAT TGACTTGTAC CTCTTATATT AAGAGCACCA GATATAGC
//
LOCUS       MN665561      228 bp ss-RNA             RNA 22-MAY-2020
DEFINITION  Cricotopus intersectus
ACCESSION   MN665561
REFERENCE   1
  AUTHORS   Pentinsaari,M., Blagoev,G.A., Hogg,I.D., Levesque-Beaudin,V.,
            Perez,K., Sobel,C.N., Vandenbrink,B. and Borisenko,A. Borisenko,A.
  TITLE     A DNA Barcoding Survey of an Arctic Arthropod Community:
            Implications for Future Monitoring Direct Submission
  JOURNAL   Insects 11 (1), E46 (2020) Submitted (12-NOV-2019) Centre for
            Biodiversity Genomics,
            University of Guelph, 50 Stone Rd E, Guelph, ON N1G 2W1, Canada
   PUBMED   31936447
ORIGIN
1           TTTATATTTT ATTTTTGGAG CCTGATCTGG AATAGTTGGG ACTTCTTTAA GAATTTTAAT
61          TCGAGCTGAA TTAGGTCACG CTGGTTCACT AATTGGAGAT GATCAGATCT ATAACGTAAT
121         TGTTACAGCT CATGCTTTTG TTATAATTTT TTTTATAGTA ATACCAATTT TAATTGGAGG
181         ATTTGGAAAT TGACTAGTAC CCTTAATACT AGGAGCCCCA GATATAGC
//
LOCUS       MN668602      228 bp ss-RNA             RNA 22-MAY-2020
DEFINITION  Cricotopus laricomalis
ACCESSION   MN668602
REFERENCE   1
  AUTHORS   Pentinsaari,M., Blagoev,G.A., Hogg,I.D., Levesque-Beaudin,V.,
            Perez,K., Sobel,C.N., Vandenbrink,B. and Borisenko,A. Borisenko,A.
  TITLE     A DNA Barcoding Survey of an Arctic Arthropod Community:
            Implications for Future Monitoring Direct Submission
  JOURNAL   Insects 11 (1), E46 (2020) Submitted (12-NOV-2019) Centre for
            Biodiversity Genomics,
            University of Guelph, 50 Stone Rd E, Guelph, ON N1G 2W1, Canada
   PUBMED   31936447
ORIGIN
1           TCTATACTTC ATTTTTGGGG CTTGATCTGG AATAGTAGGT ACTTCTTTAA GAATTCTTAT
61          TCGTGCTGAA TTAGGTCATG CAGGTTCTTT AATTGGAGAT GATCAAATTT ACAATGTAAT
121         TGTTACTGCT CATGCGTTTG TTATAATTTT TTTTATAGTT ATACCAATTT TAATTGGAGG
181         GTTCGGTAAT TGATTAGTGC CTTTAATACT TGGGGCTCCC GATATAGC
//
LOCUS       MN665507      228 bp ss-RNA             RNA 22-MAY-2020
DEFINITION  Cricotopus obnixus
ACCESSION   MN665507
REFERENCE   1
  AUTHORS   Pentinsaari,M., Blagoev,G.A., Hogg,I.D., Levesque-Beaudin,V.,
            Perez,K., Sobel,C.N., Vandenbrink,B. and Borisenko,A. Borisenko,A.
  TITLE     A DNA Barcoding Survey of an Arctic Arthropod Community:
            Implications for Future Monitoring Direct Submission
  JOURNAL   Insects 11 (1), E46 (2020) Submitted (12-NOV-2019) Centre for
            Biodiversity Genomics,
            University of Guelph, 50 Stone Rd E, Guelph, ON N1G 2W1, Canada
   PUBMED   31936447
ORIGIN
1           TTTATACTTC ATTTTTGGAG CTTGATCTGG AATAGTAGGT ACTTCTTTAA GAATTCTTAT
61          TCGTGCTGAA TTAGGTCATG CAGGTTCTTT AATTGGAGAT GATCAAATTT ATAATGTAAT
121         TGTTACTGCT CATGCATTTG TTATGATTTT TTTTATAGTT ATACCAATTT TAATTGGGGG
181         ATTTGGTAAC TGATTAGTAC CTTTAATGCT TGGGGCCCCC GATATAGC
//
LOCUS       MN667393      228 bp ss-RNA             RNA 22-MAY-2020
DEFINITION  Cricotopus perniger
ACCESSION   MN667393
REFERENCE   1
  AUTHORS   Pentinsaari,M., Blagoev,G.A., Hogg,I.D., Levesque-Beaudin,V.,
            Perez,K., Sobel,C.N., Vandenbrink,B. and Borisenko,A. Borisenko,A.
  TITLE     A DNA Barcoding Survey of an Arctic Arthropod Community:
            Implications for Future Monitoring Direct Submission
  JOURNAL   Insects 11 (1), E46 (2020) Submitted (12-NOV-2019) Centre for
            Biodiversity Genomics,
            University of Guelph, 50 Stone Rd E, Guelph, ON N1G 2W1, Canada
   PUBMED   31936447
ORIGIN
1           CTTATATTTT ATTTTTGGGG CTTGATCAGG GATAGTTGGA ACTTCTCTAA GAATTCTAAT
61          TCGAGCCGAA TTAGGTCATG CAGGCTCTTT AATTGGTGAT GATCAAATTT ATAATGTAAT
121         TGTTACAGCT CATGCTTTTG TTATAATTTT TTTTATAGTT ATACCTATTC TAATTGGAGG
181         ATTTGGTAAT TGATTAGTAC CTCTAATATT AGGGGCTCCT GACATAGC
//
LOCUS       MN669566      227 bp ss-RNA             RNA 22-MAY-2020
DEFINITION  Cricotopus sp.
ACCESSION   MN669566
REFERENCE   1
  AUTHORS   Pentinsaari,M., Blagoev,G.A., Hogg,I.D., Levesque-Beaudin,V.,
            Perez,K., Sobel,C.N., Vandenbrink,B. and Borisenko,A. Borisenko,A.
  TITLE     A DNA Barcoding Survey of an Arctic Arthropod Community:
            Implications for Future Monitoring Direct Submission
  JOURNAL   Insects 11 (1), E46 (2020) Submitted (12-NOV-2019) Centre for
            Biodiversity Genomics,
            University of Guelph, 50 Stone Rd E, Guelph, ON N1G 2W1, Canada
   PUBMED   31936447
ORIGIN
1           .TTATATTTT ATTTTTGGTG CCTGATCCGG AATGGTTGGG ACTTCTCTAA GAATCTTAAT
61          TCGAGCTGAA TTAGGACATG CTGGTTCTTT AATTGGAGAT GACCAAATTT ATAATGTAAT
121         TGTTACTGCC CATGCTTTTG TAATAATTTT TTTTATAGTT ATACCTATTT TAATTGGAGG
181         ATTTGGAAAT TGACTAGTAC CCTTAATACT AGGAGCCCCT GATATGGC
//
LOCUS       MN665676      228 bp ss-RNA             RNA 22-MAY-2020
DEFINITION  Cricotopus sp.
ACCESSION   MN665676
REFERENCE   1
  AUTHORS   Pentinsaari,M., Blagoev,G.A., Hogg,I.D., Levesque-Beaudin,V.,
            Perez,K., Sobel,C.N., Vandenbrink,B. and Borisenko,A. Borisenko,A.
  TITLE     A DNA Barcoding Survey of an Arctic Arthropod Community:
            Implications for Future Monitoring Direct Submission
  JOURNAL   Insects 11 (1), E46 (2020) Submitted (12-NOV-2019) Centre for
            Biodiversity Genomics,
            University of Guelph, 50 Stone Rd E, Guelph, ON N1G 2W1, Canada
   PUBMED   31936447
ORIGIN
1           TTTATATTTT ATTTTTGGTG CCTGATCAGG TATAGTAGGC ACTTCTTTAA GAATTCTTAT
61          TCGAGCCGAA TTAGGCCACG CCGGCTCATT AATCGGGGAT GATCAAATTT ATAATGTAAT
121         CGTTACTGCC CATGCTTTTG TAATAATTTT TTTTATAGTT ATACCCATCT TAATTGGAGG
181         GTTTGGTAAT TGATTAGTTC CCTTAATACT AGGGGCACCC GATATGGC
//
LOCUS       MN672146      228 bp ss-RNA             RNA 22-MAY-2020
DEFINITION  Cricotopus tibialis
ACCESSION   MN672146
REFERENCE   1
  AUTHORS   Pentinsaari,M., Blagoev,G.A., Hogg,I.D., Levesque-Beaudin,V.,
            Perez,K., Sobel,C.N., Vandenbrink,B. and Borisenko,A. Borisenko,A.
  TITLE     A DNA Barcoding Survey of an Arctic Arthropod Community:
            Implications for Future Monitoring Direct Submission
  JOURNAL   Insects 11 (1), E46 (2020) Submitted (12-NOV-2019) Centre for
            Biodiversity Genomics,
            University of Guelph, 50 Stone Rd E, Guelph, ON N1G 2W1, Canada
   PUBMED   31936447
ORIGIN
1           TTTATATTTT ATTTTCGGAG CTTGATCTGG TATAGTAGGA ACTTCTTTAA GAATTCTTAT
61          TCGAGCAGAA TTAGGACATG CTGGTTCATT AATTGGCGAT GATCAAATTT ATAACGTAAT
121         TGTAACTGCA CACGCTTTTG TAATAATTTT TTTTATAGTA ATGCCTATTT TAATTGGTGG
181         CTTTGGTAAT TGATTAGTTC CTTTAATACT AGGTGCCCCA GATATAGC
//
LOCUS       MN665532      227 bp ss-RNA             RNA 22-MAY-2020
DEFINITION  Crotoniidae sp.
ACCESSION   MN665532
REFERENCE   1
  AUTHORS   Pentinsaari,M., Blagoev,G.A., Hogg,I.D., Levesque-Beaudin,V.,
            Perez,K., Sobel,C.N., Vandenbrink,B. and Borisenko,A. Borisenko,A.
  TITLE     A DNA Barcoding Survey of an Arctic Arthropod Community:
            Implications for Future Monitoring Direct Submission
  JOURNAL   Insects 11 (1), E46 (2020) Submitted (12-NOV-2019) Centre for
            Biodiversity Genomics,
            University of Guelph, 50 Stone Rd E, Guelph, ON N1G 2W1, Canada
   PUBMED   31936447
ORIGIN
1           .CTCTACTTC ATTTTTGGCA CTTGGGCGGG GCTGATAGGG TCTTCTCTAA GAGCACTAAT
61          TCGTTTGGAA CTCGGGCAGC CAGGATCTTT ATTAGACAAT GATCAAATTT ACAATACAAT
121         CGTTACAGCA CATGCTTTCG TTATAATCTT TTTTATAGTC ATACCAGTTA TAATTGGGGG
181         ATTTGGTAAT TGGCTGGTTC CATTGATAAT TGGTGCACAA GATATAGC
//
LOCUS       MN667900      228 bp ss-RNA             RNA 22-MAY-2020
DEFINITION  Cryptinae sp.
ACCESSION   MN667900
REFERENCE   1
  AUTHORS   Pentinsaari,M., Blagoev,G.A., Hogg,I.D., Levesque-Beaudin,V.,
            Perez,K., Sobel,C.N., Vandenbrink,B. and Borisenko,A. Borisenko,A.
  TITLE     A DNA Barcoding Survey of an Arctic Arthropod Community:
            Implications for Future Monitoring Direct Submission
  JOURNAL   Insects 11 (1), E46 (2020) Submitted (12-NOV-2019) Centre for
            Biodiversity Genomics,
            University of Guelph, 50 Stone Rd E, Guelph, ON N1G 2W1, Canada
   PUBMED   31936447
ORIGIN
1           TTTATATTTT ATTTTTGGAA TATGATCAGG TATAATTGGT TCTTCAATAA GATTAATTAT
61          CCGAATAGAA TTAGGAAGAC CAGGAATTTT TATTAATAAT GACCAAATCT ATAACTCTAT
121         TGTTACTTCA CACGCTTTTA TTATAATTTT TTTTATAGTT ATACCAATTA TAATTGGGGG
181         ATTTGGAAAT TGATTAATTC CTTTAATATT AGGGGCTCCT GACATAGC
//
LOCUS       MN666488      228 bp ss-RNA             RNA 22-MAY-2020
DEFINITION  Ctenochira haemosterna
ACCESSION   MN666488
REFERENCE   1
  AUTHORS   Pentinsaari,M., Blagoev,G.A., Hogg,I.D., Levesque-Beaudin,V.,
            Perez,K., Sobel,C.N., Vandenbrink,B. and Borisenko,A. Borisenko,A.
  TITLE     A DNA Barcoding Survey of an Arctic Arthropod Community:
            Implications for Future Monitoring Direct Submission
  JOURNAL   Insects 11 (1), E46 (2020) Submitted (12-NOV-2019) Centre for
            Biodiversity Genomics,
            University of Guelph, 50 Stone Rd E, Guelph, ON N1G 2W1, Canada
   PUBMED   31936447
ORIGIN
1           AATTTATTTT ATTTTTGGGA TATGAGCTGG AATAATTGGA TCTTCTATAA GAATAATTAT
61          TCGTATAGAA TTAGGGAATC CAGGATTTTT AATTAATAAT GATCAAATCT ATAATTCAAT
121         TGTTACATCT CATGCATTTA TTATAATTTT TTTTATAGTT ATACCAATTA TAATTGGTGG
181         ATTTGGAAAT TGATTAATCC CATTAATAAT TGGAGCACCA GATATGGC
//
LOCUS       MN668668      228 bp ss-RNA             RNA 22-MAY-2020
DEFINITION  Ctenochira sp.
ACCESSION   MN668668
REFERENCE   1
  AUTHORS   Pentinsaari,M., Blagoev,G.A., Hogg,I.D., Levesque-Beaudin,V.,
            Perez,K., Sobel,C.N., Vandenbrink,B. and Borisenko,A. Borisenko,A.
  TITLE     A DNA Barcoding Survey of an Arctic Arthropod Community:
            Implications for Future Monitoring Direct Submission
  JOURNAL   Insects 11 (1), E46 (2020) Submitted (12-NOV-2019) Centre for
            Biodiversity Genomics,
            University of Guelph, 50 Stone Rd E, Guelph, ON N1G 2W1, Canada
   PUBMED   31936447
ORIGIN
1           AATTTATTTC ATTTTTGGGA TATGAGCGGG AATAATTGGA TCTTCAATAA GAATAATTAT
61          TCGTATAGAA TTAGGAAATC CAGGATTTTT AATTAATAAT GATCAAATTT ATAACTCAAT
121         TGTTACATCT CATGCATTTA TTATAATTTT TTTTATAGTT ATACCAATTA TAATTGGAGG
181         TTTTGGTAAT TGATTAATCC CTTTAATAAT TGGAGCACCA GATATGGC
//
LOCUS       MN674355      228 bp ss-RNA             RNA 22-MAY-2020
DEFINITION  Ctenopelmatinae sp.
ACCESSION   MN674355
REFERENCE   1
  AUTHORS   Pentinsaari,M., Blagoev,G.A., Hogg,I.D., Levesque-Beaudin,V.,
            Perez,K., Sobel,C.N., Vandenbrink,B. and Borisenko,A. Borisenko,A.
  TITLE     A DNA Barcoding Survey of an Arctic Arthropod Community:
            Implications for Future Monitoring Direct Submission
  JOURNAL   Insects 11 (1), E46 (2020) Submitted (12-NOV-2019) Centre for
            Biodiversity Genomics,
            University of Guelph, 50 Stone Rd E, Guelph, ON N1G 2W1, Canada
   PUBMED   31936447
ORIGIN
1           TTTATATTTT ATTTTAGGAA TATGATCAGG AATAATAGGA TCTTCATTAA GTATTATTAT
61          TCGTATAGAA TTAGGTAATC CAGGTTATTT AATTAATAAT GATCAAATTT ATAATTCAAT
121         TATTACTATA CATGCCTTTA TTATAATTTT TTTTATAGTT ATACCAATTA TAATTGGAGG
181         ATTTGGAAAC TGACTAATTC CACTTATAAT AGGAGCACCA GACATATC
//
LOCUS       MN665966      228 bp ss-RNA             RNA 22-MAY-2020
DEFINITION  Cubocephalus associator
ACCESSION   MN665966
REFERENCE   1
  AUTHORS   Pentinsaari,M., Blagoev,G.A., Hogg,I.D., Levesque-Beaudin,V.,
            Perez,K., Sobel,C.N., Vandenbrink,B. and Borisenko,A. Borisenko,A.
  TITLE     A DNA Barcoding Survey of an Arctic Arthropod Community:
            Implications for Future Monitoring Direct Submission
  JOURNAL   Insects 11 (1), E46 (2020) Submitted (12-NOV-2019) Centre for
            Biodiversity Genomics,
            University of Guelph, 50 Stone Rd E, Guelph, ON N1G 2W1, Canada
   PUBMED   31936447
ORIGIN
1           TTTATATTTT ATATTTGGCA TATGATCAGG AATAATTGGA TCATCTATAA GTTTAATTAT
61          TCGATTAGAA TTAGGGAACC CTGGATTCAT AATTAATAAT GATCAAATTT ATAATTCAAT
121         TGTAACAGCA CATGCATTTA TTATAATTTT TTTTATAGTT ATACCCATTA TAATTGGAGG
181         ATTTGGAAAT TGATTAACTC CATTAATATT AGGAGCACCC GATATAGC
//
LOCUS       MN665897      228 bp ss-RNA             RNA 22-MAY-2020
DEFINITION  Culicinae sp.
ACCESSION   MN665897
REFERENCE   1
  AUTHORS   Pentinsaari,M., Blagoev,G.A., Hogg,I.D., Levesque-Beaudin,V.,
            Perez,K., Sobel,C.N., Vandenbrink,B. and Borisenko,A. Borisenko,A.
  TITLE     A DNA Barcoding Survey of an Arctic Arthropod Community:
            Implications for Future Monitoring Direct Submission
  JOURNAL   Insects 11 (1), E46 (2020) Submitted (12-NOV-2019) Centre for
            Biodiversity Genomics,
            University of Guelph, 50 Stone Rd E, Guelph, ON N1G 2W1, Canada
   PUBMED   31936447
ORIGIN
1           ATTATATTTT ATTTTCGGAG TTTGATCTGG AATAGTTGGA ACATCATTAA GAATTTTAAT
61          TCGTGCTGAA TTAAGACAAC CAGGAATATT TATTGGTAAT GACCAAATTT ATAATGTAAT
121         TGTTACAGCA CATGCCTTTA TTATAATTTT CTTTATAGTA ATACCTATTA TAATTGGAGG
181         ATTTGGAAAT TGATTAGTCC CTTTAATATT AGGAGCACCA GATATGGC
//
LOCUS       MN675624      228 bp ss-RNA             RNA 22-MAY-2020
DEFINITION  Culicinae sp.
ACCESSION   MN675624
REFERENCE   1
  AUTHORS   Pentinsaari,M., Blagoev,G.A., Hogg,I.D., Levesque-Beaudin,V.,
            Perez,K., Sobel,C.N., Vandenbrink,B. and Borisenko,A. Borisenko,A.
  TITLE     A DNA Barcoding Survey of an Arctic Arthropod Community:
            Implications for Future Monitoring Direct Submission
  JOURNAL   Insects 11 (1), E46 (2020) Submitted (12-NOV-2019) Centre for
            Biodiversity Genomics,
            University of Guelph, 50 Stone Rd E, Guelph, ON N1G 2W1, Canada
   PUBMED   31936447
ORIGIN
1           ATTATATTTT ATTTTTGGAG TTTGATCAGG AATAGTTGGA ACATCATTAA GAATTTTAAT
61          TCGAGCTGAA TTAAGTCAAC CAGGAATATT TATTGGAAAT GACCAAATTT ATAACGTAAT
121         TGTTACAGCT CATGCTTTTA TTATAATTTT TTTTATAGTA ATACCTATTA TAATTGGAGG
181         ATTTGGAAAT TGATTAGTCC CTTTAATACT AGGAGCCCCA GATATAGC
//
LOCUS       MN665782      228 bp ss-RNA             RNA 22-MAY-2020
DEFINITION  Culicoides sp.
ACCESSION   MN665782
REFERENCE   1
  AUTHORS   Pentinsaari,M., Blagoev,G.A., Hogg,I.D., Levesque-Beaudin,V.,
            Perez,K., Sobel,C.N., Vandenbrink,B. and Borisenko,A. Borisenko,A.
  TITLE     A DNA Barcoding Survey of an Arctic Arthropod Community:
            Implications for Future Monitoring Direct Submission
  JOURNAL   Insects 11 (1), E46 (2020) Submitted (12-NOV-2019) Centre for
            Biodiversity Genomics,
            University of Guelph, 50 Stone Rd E, Guelph, ON N1G 2W1, Canada
   PUBMED   31936447
ORIGIN
1           CTTATATTTT ATTTTTGGGG CCTGAGCAGG AATAGTAGGA ACCTCTTTAA GTATTCTAAT
61          CCGAGCAGAA TTAGGACACC CGGGAGCTCT AATCGGTAAC GACCAAATTT ATAATGTTAT
121         TGTAACTGCC CATGCCTTTG TCATAATTTT TTTTATAGTT ATACCAATTA TAATTGGGGG
181         ATTTGGTAAC TGACTAGTAC CTCTTATATT GGGGGCCCCC GATATAGC
//
LOCUS       MN668073      228 bp ss-RNA             RNA 22-MAY-2020
DEFINITION  Cunaxidae sp.
ACCESSION   MN668073
REFERENCE   1
  AUTHORS   Pentinsaari,M., Blagoev,G.A., Hogg,I.D., Levesque-Beaudin,V.,
            Perez,K., Sobel,C.N., Vandenbrink,B. and Borisenko,A. Borisenko,A.
  TITLE     A DNA Barcoding Survey of an Arctic Arthropod Community:
            Implications for Future Monitoring Direct Submission
  JOURNAL   Insects 11 (1), E46 (2020) Submitted (12-NOV-2019) Centre for
            Biodiversity Genomics,
            University of Guelph, 50 Stone Rd E, Guelph, ON N1G 2W1, Canada
   PUBMED   31936447
ORIGIN
1           ACTTTATTTT ATATTTGGTT TATGGTCTGC ATTTTTAGGA GCATCTTTTA GAAGTTTAAT
61          TCGATTAGAA TTAATATTCC CTCAAAATTT AATTTTTAAT GATCAAATAT ACAATAGAAT
121         TATTACAACT CATGCTTTTA TTATAATTTT TTTTGTTGTA ATGCCATTAA TAATTGGAGG
181         TTTTGGAAAT TGATTAACAC CAATAATGTT AGGGGTAGCT GATTTAGC
//
LOCUS       MN681109      228 bp ss-RNA             RNA 22-MAY-2020
DEFINITION  Cunaxidae sp.
ACCESSION   MN681109
REFERENCE   1
  AUTHORS   Pentinsaari,M., Blagoev,G.A., Hogg,I.D., Levesque-Beaudin,V.,
            Perez,K., Sobel,C.N., Vandenbrink,B. and Borisenko,A. Borisenko,A.
  TITLE     A DNA Barcoding Survey of an Arctic Arthropod Community:
            Implications for Future Monitoring Direct Submission
  JOURNAL   Insects 11 (1), E46 (2020) Submitted (12-NOV-2019) Centre for
            Biodiversity Genomics,
            University of Guelph, 50 Stone Rd E, Guelph, ON N1G 2W1, Canada
   PUBMED   31936447
ORIGIN
1           ACTTTATTTT ATATTTGGTT TATGGTCTGC ATTTTTAGGA GCATCTTTTA GAAGTTTAAT
61          TCGATTAGAA TTAATATTCC CTCAAAATTT AATTTTTAAT GATCAAATAT ACAATAGAAT
121         TATTACAACT CATGCTTTTA TTATAATTTT TTTTGTTGTA ATGCCATTAA TAATTGGAGG
181         TTTTGGAAAT TGATTAACAC CAATAATGTT AGGGGTAGCT GATTTAGC
//
LOCUS       MN674453      228 bp ss-RNA             RNA 22-MAY-2020
DEFINITION  Cynomya sp.
ACCESSION   MN674453
REFERENCE   1
  AUTHORS   Pentinsaari,M., Blagoev,G.A., Hogg,I.D., Levesque-Beaudin,V.,
            Perez,K., Sobel,C.N., Vandenbrink,B. and Borisenko,A. Borisenko,A.
  TITLE     A DNA Barcoding Survey of an Arctic Arthropod Community:
            Implications for Future Monitoring Direct Submission
  JOURNAL   Insects 11 (1), E46 (2020) Submitted (12-NOV-2019) Centre for
            Biodiversity Genomics,
            University of Guelph, 50 Stone Rd E, Guelph, ON N1G 2W1, Canada
   PUBMED   31936447
ORIGIN
1           TTTATACTTT ATTTTTGGAG CTTGATCAGG AATGATCGGA ACTTCATTAA GAATTTTAAT
61          TCGAGCCGAA CTAGGACACC CTGGAGCATT AATTGGTGAT GACCAAATCT ATAATGTAAT
121         TGTTACAGCT CATGCTTTTA TTATAATTTT TTTTATAGTA ATACCAATTA TAATTGGAGG
181         ATTTGGTAAT TGATTAGTCC CTTTAATGTT AGGAGCCCCA GATATAGC
//
LOCUS       MN669295      228 bp ss-RNA             RNA 22-MAY-2020
DEFINITION  Dacnusa sp.
ACCESSION   MN669295
REFERENCE   1
  AUTHORS   Pentinsaari,M., Blagoev,G.A., Hogg,I.D., Levesque-Beaudin,V.,
            Perez,K., Sobel,C.N., Vandenbrink,B. and Borisenko,A. Borisenko,A.
  TITLE     A DNA Barcoding Survey of an Arctic Arthropod Community:
            Implications for Future Monitoring Direct Submission
  JOURNAL   Insects 11 (1), E46 (2020) Submitted (12-NOV-2019) Centre for
            Biodiversity Genomics,
            University of Guelph, 50 Stone Rd E, Guelph, ON N1G 2W1, Canada
   PUBMED   31936447
ORIGIN
1           TTTATATTTT TTATTTGGAA TTTGAGCTGG TATAGTTGGT TTATCAATAA GAATAATTAT
61          TCGATTAGAA TTAGGAATAC CTGGTAGTTT ATTAATAAAT GATCAAATTT ATAATAGTAT
121         AGTAACTGCT CATGCTTTTG TTATAATTTT TTTTATAGTT ATACCTATTA TAATTGGTGG
181         TTTTGGAAAT TGATTGGTTC CATTAATATT AGGTGCTCCT GATATAGC
//
LOCUS       MN672223      228 bp ss-RNA             RNA 22-MAY-2020
DEFINITION  Dasineura sp.
ACCESSION   MN672223
REFERENCE   1
  AUTHORS   Pentinsaari,M., Blagoev,G.A., Hogg,I.D., Levesque-Beaudin,V.,
            Perez,K., Sobel,C.N., Vandenbrink,B. and Borisenko,A. Borisenko,A.
  TITLE     A DNA Barcoding Survey of an Arctic Arthropod Community:
            Implications for Future Monitoring Direct Submission
  JOURNAL   Insects 11 (1), E46 (2020) Submitted (12-NOV-2019) Centre for
            Biodiversity Genomics,
            University of Guelph, 50 Stone Rd E, Guelph, ON N1G 2W1, Canada
   PUBMED   31936447
ORIGIN
1           TTTATATTTT ATTTTTGGAA TTTGAGCTGG AATAATTGGC ACATCTTTAA GAATTTTAAT
61          TCGAATAGAG TTAAGAAGAA TTAGAAATTT AATTGGAAAT GATCAAATTT ATAATGTTAT
121         TGTAACTGCT CATGCATTTA TTATAATTTT TTTTATAGTT ATACCTATTT TAATTGGGGG
181         ATTTGGGAAT TGATTAATTC CTATCATTCT AGGAGCACCA GATATAGC
//
LOCUS       MN673885      228 bp ss-RNA             RNA 22-MAY-2020
DEFINITION  Dasyhelea bensoni
ACCESSION   MN673885
REFERENCE   1
  AUTHORS   Pentinsaari,M., Blagoev,G.A., Hogg,I.D., Levesque-Beaudin,V.,
            Perez,K., Sobel,C.N., Vandenbrink,B. and Borisenko,A. Borisenko,A.
  TITLE     A DNA Barcoding Survey of an Arctic Arthropod Community:
            Implications for Future Monitoring Direct Submission
  JOURNAL   Insects 11 (1), E46 (2020) Submitted (12-NOV-2019) Centre for
            Biodiversity Genomics,
            University of Guelph, 50 Stone Rd E, Guelph, ON N1G 2W1, Canada
   PUBMED   31936447
ORIGIN
1           TTTATATTTT ATTTTTGGAG CTTGAGCAGG AATAATTGGT ACATCCCTAA GAATCTTAAT
61          CCGGGCTGAA TTAGGCCACC CAGGAGCATT GATTGGGGAC GACCAAATTT ATAATGTAAT
121         TGTAACTGCC CATGCTTTTG TAATAATTTT TTTTATAGTT ATACCTATTA TAATTGGGGG
181         ATTTGGAAAC TGATTAGTCC CTTTAATACT AGGAGCCCCT GATATAGC
//
LOCUS       MN668254      228 bp ss-RNA             RNA 22-MAY-2020
DEFINITION  Dasyhelea sp.
ACCESSION   MN668254
REFERENCE   1
  AUTHORS   Pentinsaari,M., Blagoev,G.A., Hogg,I.D., Levesque-Beaudin,V.,
            Perez,K., Sobel,C.N., Vandenbrink,B. and Borisenko,A. Borisenko,A.
  TITLE     A DNA Barcoding Survey of an Arctic Arthropod Community:
            Implications for Future Monitoring Direct Submission
  JOURNAL   Insects 11 (1), E46 (2020) Submitted (12-NOV-2019) Centre for
            Biodiversity Genomics,
            University of Guelph, 50 Stone Rd E, Guelph, ON N1G 2W1, Canada
   PUBMED   31936447
ORIGIN
1           TTTATATTTT ATTTTTGGGG CCTGAGCTGG AACAGTCGGA ACTTCACTAA GAATTTTAAT
61          TCGAGCTGAA CTTGGTCATC CCGGAGCACT AATTGGTAAT GATCAAATTT ATAATGTTAT
121         TGTAACCGCC CATGCTTTTG TTATAATTTT TTTTATAGTT ATACCAATTA TAATTGGAGG
181         GTTCGGAAAT TGATTGGTGC CGCTTATGTT AGGGGCCCCA GACATAGC
//
LOCUS       MN666511      228 bp ss-RNA             RNA 22-MAY-2020
DEFINITION  Delia sp.
ACCESSION   MN666511
REFERENCE   1
  AUTHORS   Pentinsaari,M., Blagoev,G.A., Hogg,I.D., Levesque-Beaudin,V.,
            Perez,K., Sobel,C.N., Vandenbrink,B. and Borisenko,A. Borisenko,A.
  TITLE     A DNA Barcoding Survey of an Arctic Arthropod Community:
            Implications for Future Monitoring Direct Submission
  JOURNAL   Insects 11 (1), E46 (2020) Submitted (12-NOV-2019) Centre for
            Biodiversity Genomics,
            University of Guelph, 50 Stone Rd E, Guelph, ON N1G 2W1, Canada
   PUBMED   31936447
ORIGIN
1           CTTATATTTT ATTTTTGGTG CGTGATCAGG AATAGTAGGA ACTTCATTAA GTATTTTAAT
61          TCGAGCTGAA TTAGGACACC CTGGAGCATT AATTGGAGAT GATCAAATTT ATAATGTAAT
121         TGTAACAGCT CATGCTTTTA TTATAATTTT TTTTATAGTA ATACCTATTA TAATTGGAGG
181         ATTTGGAAAC TGATTAGTTC CTTTAATATT AGGTGCCCCA GATATAGC
//
LOCUS       MN681444      228 bp ss-RNA             RNA 22-MAY-2020
DEFINITION  Delia sp.
ACCESSION   MN681444
REFERENCE   1
  AUTHORS   Pentinsaari,M., Blagoev,G.A., Hogg,I.D., Levesque-Beaudin,V.,
            Perez,K., Sobel,C.N., Vandenbrink,B. and Borisenko,A. Borisenko,A.
  TITLE     A DNA Barcoding Survey of an Arctic Arthropod Community:
            Implications for Future Monitoring Direct Submission
  JOURNAL   Insects 11 (1), E46 (2020) Submitted (12-NOV-2019) Centre for
            Biodiversity Genomics,
            University of Guelph, 50 Stone Rd E, Guelph, ON N1G 2W1, Canada
   PUBMED   31936447
ORIGIN
1           CTTATATTTT ATTTTTGGTG CGTGATCAGG AATAGTAGGA ACTTCATTAA GTATTTTAAT
61          TCGAGCTGAA TTAGGACACC CTGGAGCATT AATTGGAGAT GATCAAATTT ATAATGTAAT
121         TGTAACAGCT CATGCTTTTA TTATAATTTT TTTTATAGTA ATACCTATTA TAATTGGAGG
181         ATTTGGAAAC TGATTAGTTC CTTTAATATT AGGTGCCCCA GATATAGC
//
LOCUS       MN666162      228 bp ss-RNA             RNA 22-MAY-2020
DEFINITION  Delomerista laevis
ACCESSION   MN666162
REFERENCE   1
  AUTHORS   Pentinsaari,M., Blagoev,G.A., Hogg,I.D., Levesque-Beaudin,V.,
            Perez,K., Sobel,C.N., Vandenbrink,B. and Borisenko,A. Borisenko,A.
  TITLE     A DNA Barcoding Survey of an Arctic Arthropod Community:
            Implications for Future Monitoring Direct Submission
  JOURNAL   Insects 11 (1), E46 (2020) Submitted (12-NOV-2019) Centre for
            Biodiversity Genomics,
            University of Guelph, 50 Stone Rd E, Guelph, ON N1G 2W1, Canada
   PUBMED   31936447
ORIGIN
1           TTTATATTTT ATTTTAGGTA TATGATCAGG AATAATTGGA TCATCTATAA GAATTATTAT
61          TCGTATAGAA TTAGGAAATC CCGGATTCTT AATTAATAAT GATCAAATTT ATAATTCTAT
121         TGTTACAGCT CATGCTTTTA TTATAATTTT TTTTATAGTT ATACCAATTA TAATTGGTGG
181         ATTTGGTAAT TGATTAGTTC CTTTAATAAT TGGAGCACCT GACATAGC
//
LOCUS       MN667160      228 bp ss-RNA             RNA 22-MAY-2020
DEFINITION  Delomerista laevis
ACCESSION   MN667160
REFERENCE   1
  AUTHORS   Pentinsaari,M., Blagoev,G.A., Hogg,I.D., Levesque-Beaudin,V.,
            Perez,K., Sobel,C.N., Vandenbrink,B. and Borisenko,A. Borisenko,A.
  TITLE     A DNA Barcoding Survey of an Arctic Arthropod Community:
            Implications for Future Monitoring Direct Submission
  JOURNAL   Insects 11 (1), E46 (2020) Submitted (12-NOV-2019) Centre for
            Biodiversity Genomics,
            University of Guelph, 50 Stone Rd E, Guelph, ON N1G 2W1, Canada
   PUBMED   31936447
ORIGIN
1           TTTATATTTT ATTTTAGGTA TATGATCAGG AATAATTGGA TCATCTATAA GAATTATTAT
61          TCGTATAGAA TTAGGGAATC CCGGATTCTT AATTAATAAT GATCAAATTT ATAATTCTAT
121         TGTTACAGCT CATGCTTTTA TTATAATTTT TTTTATAGTT ATACCAATTA TAATTGGTGG
181         ATTTGGTAAT TGATTAGTTC CTTTAATAAT TGGAGCACCT GACATAGC
//
LOCUS       MN666278      228 bp ss-RNA             RNA 22-MAY-2020
DEFINITION  Delomerista sp.
ACCESSION   MN666278
REFERENCE   1
  AUTHORS   Pentinsaari,M., Blagoev,G.A., Hogg,I.D., Levesque-Beaudin,V.,
            Perez,K., Sobel,C.N., Vandenbrink,B. and Borisenko,A. Borisenko,A.
  TITLE     A DNA Barcoding Survey of an Arctic Arthropod Community:
            Implications for Future Monitoring Direct Submission
  JOURNAL   Insects 11 (1), E46 (2020) Submitted (12-NOV-2019) Centre for
            Biodiversity Genomics,
            University of Guelph, 50 Stone Rd E, Guelph, ON N1G 2W1, Canada
   PUBMED   31936447
ORIGIN
1           TTTATATTTT ATTTTGGGTA TATGATCAGG AATAATTGGG TCATCTATAA GAATTATTAT
61          TCGTATAGAA TTAGGAAATC CCGGATTCTT AATCAATAAT GATCAAATTT ATAATTCTAT
121         TGTTACAGCT CATGCTTTTA TTATAATTTT TTTTATAGTT ATACCAATTA TAATTGGTGG
181         ATTCGGAAAT TGATTAGTCC CTTTAATAAT TGGAGCCCCT GATATAGC
//
LOCUS       MN666818      228 bp ss-RNA             RNA 22-MAY-2020
DEFINITION  Derotanypus sp.
ACCESSION   MN666818
REFERENCE   1
  AUTHORS   Pentinsaari,M., Blagoev,G.A., Hogg,I.D., Levesque-Beaudin,V.,
            Perez,K., Sobel,C.N., Vandenbrink,B. and Borisenko,A. Borisenko,A.
  TITLE     A DNA Barcoding Survey of an Arctic Arthropod Community:
            Implications for Future Monitoring Direct Submission
  JOURNAL   Insects 11 (1), E46 (2020) Submitted (12-NOV-2019) Centre for
            Biodiversity Genomics,
            University of Guelph, 50 Stone Rd E, Guelph, ON N1G 2W1, Canada
   PUBMED   31936447
ORIGIN
1           TTTATATTTT ATTTTTGGGG CTTGAGCTGG AATAGTAGGT ACCTCCCTTA GTATCTTAAT
61          TCGAGCAGAG CTGGGTCATC CTGGAGCATT AATTGGAGAT GATCAAATTT ATAATGTAAT
121         TGTTACAGCA CATGCTTTTG TAATAATTTT CTTTATAGTT ATACCAATTT TAATCGGAGG
181         TTTTGGAAAT TGATTAGTGC CTTTAATACT AGGAGCACCT GATATAGC
//
LOCUS       MN665605      228 bp ss-RNA             RNA 22-MAY-2020
DEFINITION  Desoria sp.
ACCESSION   MN665605
REFERENCE   1
  AUTHORS   Pentinsaari,M., Blagoev,G.A., Hogg,I.D., Levesque-Beaudin,V.,
            Perez,K., Sobel,C.N., Vandenbrink,B. and Borisenko,A. Borisenko,A.
  TITLE     A DNA Barcoding Survey of an Arctic Arthropod Community:
            Implications for Future Monitoring Direct Submission
  JOURNAL   Insects 11 (1), E46 (2020) Submitted (12-NOV-2019) Centre for
            Biodiversity Genomics,
            University of Guelph, 50 Stone Rd E, Guelph, ON N1G 2W1, Canada
   PUBMED   31936447
ORIGIN
1           TATATACCTA ATTTTTGGAG TTTGAGCAGC TATAGTGGGT ACAGCATTCA GAGTATTGAT
61          TCGGTTAGAA CTAGGACAAC CAGGAAGTTT TATCGGAGAC GATCAAATTT ATAATGTAAT
121         AGTTACAGCC CACGCATTTA TTATAATTTT TTTTGTAGTC ATACCTATTA TAATTGGAGG
181         GTTTGGAAAT TGACTAGTAC CATTAATAAT CGGAGCTCCA GATATAGC
//
LOCUS       MN682886      228 bp ss-RNA             RNA 22-MAY-2020
DEFINITION  Diadegma sp.
ACCESSION   MN682886
REFERENCE   1
  AUTHORS   Pentinsaari,M., Blagoev,G.A., Hogg,I.D., Levesque-Beaudin,V.,
            Perez,K., Sobel,C.N., Vandenbrink,B. and Borisenko,A. Borisenko,A.
  TITLE     A DNA Barcoding Survey of an Arctic Arthropod Community:
            Implications for Future Monitoring Direct Submission
  JOURNAL   Insects 11 (1), E46 (2020) Submitted (12-NOV-2019) Centre for
            Biodiversity Genomics,
            University of Guelph, 50 Stone Rd E, Guelph, ON N1G 2W1, Canada
   PUBMED   31936447
ORIGIN
1           TTTATATTTT ATTTTTGGAA TATGGGCTGG TATAATTGGG TCATCTATAA GATTAATTAT
61          TCGTATAGAA TTAAGAACAC CAGGTTATTT AATTAATAAT GATCAAATTT ATAATTCATT
121         TGTTACAGCT CATGCCTTTA TTATAATTTT TTTTATAGTT ATACCAATTA TAATTGGAGG
181         ATTTGGAAAT TGAATAATTC CTTTAATATT AGGAAGTCCA GATATAGC
//
LOCUS       MN668955      227 bp ss-RNA             RNA 22-MAY-2020
DEFINITION  Diaeretiella rapae
ACCESSION   MN668955
REFERENCE   1
  AUTHORS   Pentinsaari,M., Blagoev,G.A., Hogg,I.D., Levesque-Beaudin,V.,
            Perez,K., Sobel,C.N., Vandenbrink,B. and Borisenko,A. Borisenko,A.
  TITLE     A DNA Barcoding Survey of an Arctic Arthropod Community:
            Implications for Future Monitoring Direct Submission
  JOURNAL   Insects 11 (1), E46 (2020) Submitted (12-NOV-2019) Centre for
            Biodiversity Genomics,
            University of Guelph, 50 Stone Rd E, Guelph, ON N1G 2W1, Canada
   PUBMED   31936447
ORIGIN
1           TTATATTTT- ATTTTTGGTA TATGATCTGG TATATTAGGT TTATCAATAA GTTTATTAAT
61          TCGAATAGAG TTAAGAATTA CGGGTAGATT AATTGGTAAT GATCAAATTT ATAATAGTAT
121         TGTAACTGCT CATGCTTTTG TAATGATTTT TTTTATAGTA ATACCTATTA TAATTGGTGG
181         GTTTGGTAAT TGATTAATTC CTTTAATATT AGGTGCCCCT GATATAGC
//
LOCUS       MN666749      225 bp ss-RNA             RNA 22-MAY-2020
DEFINITION  Diapriidae sp.
ACCESSION   MN666749
REFERENCE   1
  AUTHORS   Pentinsaari,M., Blagoev,G.A., Hogg,I.D., Levesque-Beaudin,V.,
            Perez,K., Sobel,C.N., Vandenbrink,B. and Borisenko,A. Borisenko,A.
  TITLE     A DNA Barcoding Survey of an Arctic Arthropod Community:
            Implications for Future Monitoring Direct Submission
  JOURNAL   Insects 11 (1), E46 (2020) Submitted (12-NOV-2019) Centre for
            Biodiversity Genomics,
            University of Guelph, 50 Stone Rd E, Guelph, ON N1G 2W1, Canada
   PUBMED   31936447
ORIGIN
1           ACTTTATTTT TTATTAGGAA TATGATCTGG TATACTTGGT ATATCAATAA GTATATTAAT
61          TCGAATTGAA TTAAGA---T TATGCTCATT TTTAAAAAAT GATTCTATTT ATAATTTTAT
121         TATTACATCT CATGCATTTA TTATAATTTN TTTTTTTGTT ATACCTGTTT TAATAGGAGG
181         ATTTGGAAAT TGATTAATAC CTATAATAAT TAATTCACCA GATATAGC
//
LOCUS       MN665859      228 bp ss-RNA             RNA 22-MAY-2020
DEFINITION  Diapterobates sp.
ACCESSION   MN665859
REFERENCE   1
  AUTHORS   Pentinsaari,M., Blagoev,G.A., Hogg,I.D., Levesque-Beaudin,V.,
            Perez,K., Sobel,C.N., Vandenbrink,B. and Borisenko,A. Borisenko,A.
  TITLE     A DNA Barcoding Survey of an Arctic Arthropod Community:
            Implications for Future Monitoring Direct Submission
  JOURNAL   Insects 11 (1), E46 (2020) Submitted (12-NOV-2019) Centre for
            Biodiversity Genomics,
            University of Guelph, 50 Stone Rd E, Guelph, ON N1G 2W1, Canada
   PUBMED   31936447
ORIGIN
1           TTTATATTTT ATTTTTGGAG CTTGGGCTGG CTTGCTAGGG TCGGCTCTTA GGGGTTTAAT
61          TCGGTTAGAA CTAGGCCAAC CCGGGTCTCT TTTAGAGAAC GATCAAATCT ATAACACTAT
121         CGTGACAGCC CACGCATTTG TAATAATTTT TTTTATAGTT ATACCTGTAA TAATTGGAGG
181         GTTTGGAAAC TGACTAGTTC CGATAATGAT TGGCGCTCAA GACATAGC
//
LOCUS       MN666279      228 bp ss-RNA             RNA 22-MAY-2020
DEFINITION  Diapterobates variabilis
ACCESSION   MN666279
REFERENCE   1
  AUTHORS   Pentinsaari,M., Blagoev,G.A., Hogg,I.D., Levesque-Beaudin,V.,
            Perez,K., Sobel,C.N., Vandenbrink,B. and Borisenko,A. Borisenko,A.
  TITLE     A DNA Barcoding Survey of an Arctic Arthropod Community:
            Implications for Future Monitoring Direct Submission
  JOURNAL   Insects 11 (1), E46 (2020) Submitted (12-NOV-2019) Centre for
            Biodiversity Genomics,
            University of Guelph, 50 Stone Rd E, Guelph, ON N1G 2W1, Canada
   PUBMED   31936447
ORIGIN
1           TTTGTACTTT ATTTTTGGGG CTTGGGCCGG TCTTTTAGGT TCTGCTTTGA GAGGTCTAAT
61          CCGTTTAGAA CTTGGGCAAC CAGGCTCTCT TATAGAAAAT GATCAAATCT ACAATACTAT
121         CGTGACAGCT CACGCCTTTG TCATAATTTT TTTTATGGTT ATACCTATCA TAATTGGAGG
181         ATTCGGGAAT TGGTTAGTTC CAATAATGAT TGGAGCGCAA GATATAGC
//
LOCUS       MN668302      228 bp ss-RNA             RNA 22-MAY-2020
DEFINITION  Diapterobates variabilis
ACCESSION   MN668302
REFERENCE   1
  AUTHORS   Pentinsaari,M., Blagoev,G.A., Hogg,I.D., Levesque-Beaudin,V.,
            Perez,K., Sobel,C.N., Vandenbrink,B. and Borisenko,A. Borisenko,A.
  TITLE     A DNA Barcoding Survey of an Arctic Arthropod Community:
            Implications for Future Monitoring Direct Submission
  JOURNAL   Insects 11 (1), E46 (2020) Submitted (12-NOV-2019) Centre for
            Biodiversity Genomics,
            University of Guelph, 50 Stone Rd E, Guelph, ON N1G 2W1, Canada
   PUBMED   31936447
ORIGIN
1           TTTGTACTTT ATCTTTGGGG CTTGAGCCGG TCTTTTAGGT TCTGCTTTAA GAGGTCTAAT
61          CCGTTTAGAA CTTGGGCAAC CAGGCTCTCT TATAGAAAAT GATCAAATCT ACAATACTAT
121         CGTGACAGCT CACGCCTTTG TCATAATTTT TTTTATGGTT ATACCTATCA TAATTGGAGG
181         ATTCGGGAAT TGGTTAGTGC CAATGATGAT TGGAGCGCAA GATATAGC
//
LOCUS       MN668418      228 bp ss-RNA             RNA 22-MAY-2020
DEFINITION  Dicranomyia sp.
ACCESSION   MN668418
REFERENCE   1
  AUTHORS   Pentinsaari,M., Blagoev,G.A., Hogg,I.D., Levesque-Beaudin,V.,
            Perez,K., Sobel,C.N., Vandenbrink,B. and Borisenko,A. Borisenko,A.
  TITLE     A DNA Barcoding Survey of an Arctic Arthropod Community:
            Implications for Future Monitoring Direct Submission
  JOURNAL   Insects 11 (1), E46 (2020) Submitted (12-NOV-2019) Centre for
            Biodiversity Genomics,
            University of Guelph, 50 Stone Rd E, Guelph, ON N1G 2W1, Canada
   PUBMED   31936447
ORIGIN
1           TTTATACTTT ATTTTTGGGG CTTGAGCAGG AATAGTAGGA ACTTCTTTAA GAATTCTTAT
61          TCGTGCTGAA TTAGGTCACC CTGGTGCTTT AATTGGTGAT GACCAAATTT ATAATGTAAT
121         TGTTACAGCT CATGCTTTTA TTATAATTTT TTTTATAGTA ATGCCTATCA TAATTGGAGG
181         GTTTGGAAAT TGATTAGTTC CTTTAATATT AGGAGCCCCA GATATGGC
//
LOCUS       MN665984      228 bp ss-RNA             RNA 22-MAY-2020
DEFINITION  Dicrotendipes modestus
ACCESSION   MN665984
REFERENCE   1
  AUTHORS   Pentinsaari,M., Blagoev,G.A., Hogg,I.D., Levesque-Beaudin,V.,
            Perez,K., Sobel,C.N., Vandenbrink,B. and Borisenko,A. Borisenko,A.
  TITLE     A DNA Barcoding Survey of an Arctic Arthropod Community:
            Implications for Future Monitoring Direct Submission
  JOURNAL   Insects 11 (1), E46 (2020) Submitted (12-NOV-2019) Centre for
            Biodiversity Genomics,
            University of Guelph, 50 Stone Rd E, Guelph, ON N1G 2W1, Canada
   PUBMED   31936447
ORIGIN
1           TTTATACTTT ATTTTTGGGG CTTGATCTGG AATAGTAGGA ACTTCCTTAA GTATACTTAT
61          TCGAGCAGAA TTAGGTCGCC CAGGAACATT TATTGGCGAC GATCAAATTT ATAATGTTAT
121         TGTTACGGCA CATGCCTTTA TTATAATTTT TTTTATGGTT ATACCAATTT TAATTGGAGG
181         CTTTGGAAAT TGGTTAGTTC CTTTAATGCT AGGAGCTCCA GACATAGC
//
LOCUS       MN668461      227 bp ss-RNA             RNA 22-MAY-2020
DEFINITION  Dicrotendipes modestus
ACCESSION   MN668461
REFERENCE   1
  AUTHORS   Pentinsaari,M., Blagoev,G.A., Hogg,I.D., Levesque-Beaudin,V.,
            Perez,K., Sobel,C.N., Vandenbrink,B. and Borisenko,A. Borisenko,A.
  TITLE     A DNA Barcoding Survey of an Arctic Arthropod Community:
            Implications for Future Monitoring Direct Submission
  JOURNAL   Insects 11 (1), E46 (2020) Submitted (12-NOV-2019) Centre for
            Biodiversity Genomics,
            University of Guelph, 50 Stone Rd E, Guelph, ON N1G 2W1, Canada
   PUBMED   31936447
ORIGIN
1           .TTATACTTT ATTTTTGGGG CTTGATCTGG AATAGTAGGA ACTTCCTTAA GTATACTTAT
61          TCGAGCAGAA TTAGGTCGCC CAGGAACATT TATTGGCGAC GATCAAATTT ATAATGTTAT
121         TGTTACGGCA CATGCCTTTA TTATAATTTT TTTTATGGTT ATACCAATTT TAATCGGAGG
181         CTTTGGAAAT TGGTTAGTTC CTTTAATGCT AGGAGCTCCA GACATAGC
//
LOCUS       MN666173      228 bp ss-RNA             RNA 22-MAY-2020
DEFINITION  Dicrotendipes sp.
ACCESSION   MN666173
REFERENCE   1
  AUTHORS   Pentinsaari,M., Blagoev,G.A., Hogg,I.D., Levesque-Beaudin,V.,
            Perez,K., Sobel,C.N., Vandenbrink,B. and Borisenko,A. Borisenko,A.
  TITLE     A DNA Barcoding Survey of an Arctic Arthropod Community:
            Implications for Future Monitoring Direct Submission
  JOURNAL   Insects 11 (1), E46 (2020) Submitted (12-NOV-2019) Centre for
            Biodiversity Genomics,
            University of Guelph, 50 Stone Rd E, Guelph, ON N1G 2W1, Canada
   PUBMED   31936447
ORIGIN
1           TTTATACTTT ATTTTTGGGG CTTGATCTGG GATAGTAGGA ACTTCCTTAA GTATACTTAT
61          TCGAGCAGAA TTAGGCCGCC CAGGAACATT TATTGGTGAT GATCAAATTT ATAACGTTAT
121         TGTTACGGCA CATGCCTTTA TTATAATCTT TTTTATAGTT ATACCAATTT TAATTGGAGG
181         CTTTGGAAAT TGGCTAGTTC CTTTAATACT TGGAGCTCCA GACATAGC
//
LOCUS       MN669196      228 bp ss-RNA             RNA 22-MAY-2020
DEFINITION  Dictyna major
ACCESSION   MN669196
REFERENCE   1
  AUTHORS   Pentinsaari,M., Blagoev,G.A., Hogg,I.D., Levesque-Beaudin,V.,
            Perez,K., Sobel,C.N., Vandenbrink,B. and Borisenko,A. Borisenko,A.
  TITLE     A DNA Barcoding Survey of an Arctic Arthropod Community:
            Implications for Future Monitoring Direct Submission
  JOURNAL   Insects 11 (1), E46 (2020) Submitted (12-NOV-2019) Centre for
            Biodiversity Genomics,
            University of Guelph, 50 Stone Rd E, Guelph, ON N1G 2W1, Canada
   PUBMED   31936447
ORIGIN
1           TTTATATTTA TTATTTGGAG CTTGGGCTGC TATAGTAGGA ACTGCAATAA GAGTGTTAAT
61          TCGAATTGAA CTGGGTCAAC CTGGGAGATT TTTAGGAAAT GATCAAATTT ATAATGTTAT
121         AGTTACTGCT CATGCTTTTG TTATAATTTT TTTTATAGTA ATACCAATTT TAATTGGTGG
181         TTTTGGAAAT TGGTTGGTTC CTTTAATGTT AGGAGCTCCT GATATGGC
//
LOCUS       MN666389      228 bp ss-RNA             RNA 22-MAY-2020
DEFINITION  Dinotrema sp.
ACCESSION   MN666389
REFERENCE   1
  AUTHORS   Pentinsaari,M., Blagoev,G.A., Hogg,I.D., Levesque-Beaudin,V.,
            Perez,K., Sobel,C.N., Vandenbrink,B. and Borisenko,A. Borisenko,A.
  TITLE     A DNA Barcoding Survey of an Arctic Arthropod Community:
            Implications for Future Monitoring Direct Submission
  JOURNAL   Insects 11 (1), E46 (2020) Submitted (12-NOV-2019) Centre for
            Biodiversity Genomics,
            University of Guelph, 50 Stone Rd E, Guelph, ON N1G 2W1, Canada
   PUBMED   31936447
ORIGIN
1           TTTATATTTT TTATTTGGAA TTTGAGCCGG TATAATAGGG TTATCAATAA GAATTATTAT
61          TCGTTTAGAA TTAGGAATAC CTGGTGGTTT ATTAAAAAAT GATCAAATTT ATAATAGAAT
121         AGTTACAGCT CATGCTTTTG TAATAATTTT TTTTATAGTG ATACCTATTA TAATTGGTGG
181         GTTTGGAAAT TGATTAATTC CTTTAATATT AGGGGCTCCT GATATAGC
//
LOCUS       MN667651      228 bp ss-RNA             RNA 22-MAY-2020
DEFINITION  Dinotrema sp.
ACCESSION   MN667651
REFERENCE   1
  AUTHORS   Pentinsaari,M., Blagoev,G.A., Hogg,I.D., Levesque-Beaudin,V.,
            Perez,K., Sobel,C.N., Vandenbrink,B. and Borisenko,A. Borisenko,A.
  TITLE     A DNA Barcoding Survey of an Arctic Arthropod Community:
            Implications for Future Monitoring Direct Submission
  JOURNAL   Insects 11 (1), E46 (2020) Submitted (12-NOV-2019) Centre for
            Biodiversity Genomics,
            University of Guelph, 50 Stone Rd E, Guelph, ON N1G 2W1, Canada
   PUBMED   31936447
ORIGIN
1           TTTATATTTT TTATTTGGTA TTTGATCTGG TATGGTAGGG TTATCAATAA GAATTATTAT
61          TCGTTTAGAA TTAGGGATAC CTGGTGGTTT ATTAAAAAAT GATCAAATTT ATAATAGTAT
121         AGTTACAGCT CATGCTTTTG TAATAATTTT TTTTATAGTA ATACCTATTA TAATTGGTGG
181         ATTTGGAAAT TGATTAATTC CTTTAATATT AGGAGCTCCT GATATAGC
//
LOCUS       MN667952      228 bp ss-RNA             RNA 22-MAY-2020
DEFINITION  Dinychidae sp.
ACCESSION   MN667952
REFERENCE   1
  AUTHORS   Pentinsaari,M., Blagoev,G.A., Hogg,I.D., Levesque-Beaudin,V.,
            Perez,K., Sobel,C.N., Vandenbrink,B. and Borisenko,A. Borisenko,A.
  TITLE     A DNA Barcoding Survey of an Arctic Arthropod Community:
            Implications for Future Monitoring Direct Submission
  JOURNAL   Insects 11 (1), E46 (2020) Submitted (12-NOV-2019) Centre for
            Biodiversity Genomics,
            University of Guelph, 50 Stone Rd E, Guelph, ON N1G 2W1, Canada
   PUBMED   31936447
ORIGIN
1           TATATACTTA GGACTAAGTG CTTGAGCTGG TATATTAGGC ACAGCACTTA GAATTTTAAT
61          TCGTACAGAA CTTGGTCAAC CTGGATCTAC TATTAGTGAT GATCAAATTT TTAATGTTAT
121         TGTAACTGCT CATGCTTTCA TTATAATTTT TTTTATAGTT ATACCTGCTA TAGTAGGAGG
181         ATTTGGTAAT TGATTAGTTC CTTTAATAAT TGGAGCTCCT GATATAGC
//
LOCUS       MN665539      227 bp ss-RNA             RNA 22-MAY-2020
DEFINITION  Diplazon sp.
ACCESSION   MN665539
REFERENCE   1
  AUTHORS   Pentinsaari,M., Blagoev,G.A., Hogg,I.D., Levesque-Beaudin,V.,
            Perez,K., Sobel,C.N., Vandenbrink,B. and Borisenko,A. Borisenko,A.
  TITLE     A DNA Barcoding Survey of an Arctic Arthropod Community:
            Implications for Future Monitoring Direct Submission
  JOURNAL   Insects 11 (1), E46 (2020) Submitted (12-NOV-2019) Centre for
            Biodiversity Genomics,
            University of Guelph, 50 Stone Rd E, Guelph, ON N1G 2W1, Canada
   PUBMED   31936447
ORIGIN
1           .TTATATTTT ATTTTCGGGA TATGAGCAGG AATAATTGGT TCATCAATAA GAATTATTAT
61          TCGTATAGAA TTAGGTAATC CAGGATTTTT AATCAATAAT GATCAAATTT ACAATTCTAT
121         TGTTACTGCT CATGCATTTA TTATAATTTT TTTTATAGTA ATACCTATTA TAATTGGTGG
181         ATTTGGAAAT TGATTAATTC CATTAATATT AGGAGCTCCT GATATAGC
//
LOCUS       MN682239      227 bp ss-RNA             RNA 22-MAY-2020
DEFINITION  Diplazon sp.
ACCESSION   MN682239
REFERENCE   1
  AUTHORS   Pentinsaari,M., Blagoev,G.A., Hogg,I.D., Levesque-Beaudin,V.,
            Perez,K., Sobel,C.N., Vandenbrink,B. and Borisenko,A. Borisenko,A.
  TITLE     A DNA Barcoding Survey of an Arctic Arthropod Community:
            Implications for Future Monitoring Direct Submission
  JOURNAL   Insects 11 (1), E46 (2020) Submitted (12-NOV-2019) Centre for
            Biodiversity Genomics,
            University of Guelph, 50 Stone Rd E, Guelph, ON N1G 2W1, Canada
   PUBMED   31936447
ORIGIN
1           .TTATATTTT ATTTTCGGGA TATGAGCAGG AATAATTGGT TCATCAATAA GAATTATTAT
61          TCGTATAGAA TTAGGTAATC CAGGATTTTT AATCAATAAT GATCAAATTT ACAATTCTAT
121         TGTTACTGCT CATGCATTTA TTATAATTTT TTTTATAGTA ATACCTATTA TAATTGGTGG
181         ATTTGGAAAT TGATTAATTC CATTAATATT AGGAGCTCCT GATATAGC
//
LOCUS       MN670414      227 bp ss-RNA             RNA 22-MAY-2020
DEFINITION  Diplazontinae sp.
ACCESSION   MN670414
REFERENCE   1
  AUTHORS   Pentinsaari,M., Blagoev,G.A., Hogg,I.D., Levesque-Beaudin,V.,
            Perez,K., Sobel,C.N., Vandenbrink,B. and Borisenko,A. Borisenko,A.
  TITLE     A DNA Barcoding Survey of an Arctic Arthropod Community:
            Implications for Future Monitoring Direct Submission
  JOURNAL   Insects 11 (1), E46 (2020) Submitted (12-NOV-2019) Centre for
            Biodiversity Genomics,
            University of Guelph, 50 Stone Rd E, Guelph, ON N1G 2W1, Canada
   PUBMED   31936447
ORIGIN
1           .TTATATTTT ATTTTTGGGA TATGAGCAGG AATATTAGGT TCATCCATAA GAATTATTAT
61          TCGATTAGAA TTAGGAAACC CAGGATATTT AATTAATAAT GATCAAATTT ATAACTCAAT
121         TGTAACAGCA CATGCTTTTA TTATAATTTT TTTTATAGTT ATACCAATTA TAATTGGAGG
181         ATTTGGAAAT TGATTAATAC CATTAATACT AGGAGCTCCT GATATAGC
//
LOCUS       MN671125      228 bp ss-RNA             RNA 22-MAY-2020
DEFINITION  Diplocephalus barbiger
ACCESSION   MN671125
REFERENCE   1
  AUTHORS   Pentinsaari,M., Blagoev,G.A., Hogg,I.D., Levesque-Beaudin,V.,
            Perez,K., Sobel,C.N., Vandenbrink,B. and Borisenko,A. Borisenko,A.
  TITLE     A DNA Barcoding Survey of an Arctic Arthropod Community:
            Implications for Future Monitoring Direct Submission
  JOURNAL   Insects 11 (1), E46 (2020) Submitted (12-NOV-2019) Centre for
            Biodiversity Genomics,
            University of Guelph, 50 Stone Rd E, Guelph, ON N1G 2W1, Canada
   PUBMED   31936447
ORIGIN
1           TCTATATTTT GTACTTGGGG CATGAGCTGC TATAGTAGGG ACAGCAATAA GAGTATTAAT
61          TCGAATTGAG TTAGGTCAGA CTGGTAGATT ATTAGGTGAT GATCAATTAT ATAATGTTAT
121         TGTAACTGCT CATGCGTTTG TTATAATTTT TTTTATGGTA ATACCTATTT TAATTGGGGG
181         GTTTGGTAAT TGGTTGGTTC CTTTAATGTT AGGAGCACCG GATATAGC
//
LOCUS       MN665723      228 bp ss-RNA             RNA 22-MAY-2020
DEFINITION  Dolichopus humilis
ACCESSION   MN665723
REFERENCE   1
  AUTHORS   Pentinsaari,M., Blagoev,G.A., Hogg,I.D., Levesque-Beaudin,V.,
            Perez,K., Sobel,C.N., Vandenbrink,B. and Borisenko,A. Borisenko,A.
  TITLE     A DNA Barcoding Survey of an Arctic Arthropod Community:
            Implications for Future Monitoring Direct Submission
  JOURNAL   Insects 11 (1), E46 (2020) Submitted (12-NOV-2019) Centre for
            Biodiversity Genomics,
            University of Guelph, 50 Stone Rd E, Guelph, ON N1G 2W1, Canada
   PUBMED   31936447
ORIGIN
1           TTTATATTTC ATTTTTGGTG CTTGAGCAGG TATAGTGGGA ACATCTCTCA GAATTATTGT
61          TCGAGCAGAA CTAGGACATC CAGGGGCACT AATTGGAGAT GACCAAATTT ATAATGTAGT
121         AGTAACAGCT CATGCATTTG TTATAATTTT CTTTATAGTA ATACCAATCA TAATTGGGGG
181         GTTTGGTAAC TGACTTGTAC CCTTAATATT AGGAGCTCCC GATATAGC
//
LOCUS       MN670870      227 bp ss-RNA             RNA 22-MAY-2020
DEFINITION  Drymeia groenlandica
ACCESSION   MN670870
REFERENCE   1
  AUTHORS   Pentinsaari,M., Blagoev,G.A., Hogg,I.D., Levesque-Beaudin,V.,
            Perez,K., Sobel,C.N., Vandenbrink,B. and Borisenko,A. Borisenko,A.
  TITLE     A DNA Barcoding Survey of an Arctic Arthropod Community:
            Implications for Future Monitoring Direct Submission
  JOURNAL   Insects 11 (1), E46 (2020) Submitted (12-NOV-2019) Centre for
            Biodiversity Genomics,
            University of Guelph, 50 Stone Rd E, Guelph, ON N1G 2W1, Canada
   PUBMED   31936447
ORIGIN
1           .CTTTATTTT ATTTTTGGAG CATGATCAGG AATAGTAGGA ACTTCATTAA GAATTTTAGT
61          TCGAGCTGAA TTAGGACATC CTGGAGCATT AATTGGAGAT GATCAAATTT ATAATGTAAT
121         TGTTACCGCT CATGCTTTTA TTATAATTTT TTTTATAGTT ATACCTATTA TAATTGGAGG
181         ATTCGGAAAT TGATTAGTTC CACTAATATT AGGAGCTCCT GATATAGC
//
LOCUS       MN665531      228 bp ss-RNA             RNA 22-MAY-2020
DEFINITION  Drymeia neoborealis
ACCESSION   MN665531
REFERENCE   1
  AUTHORS   Pentinsaari,M., Blagoev,G.A., Hogg,I.D., Levesque-Beaudin,V.,
            Perez,K., Sobel,C.N., Vandenbrink,B. and Borisenko,A. Borisenko,A.
  TITLE     A DNA Barcoding Survey of an Arctic Arthropod Community:
            Implications for Future Monitoring Direct Submission
  JOURNAL   Insects 11 (1), E46 (2020) Submitted (12-NOV-2019) Centre for
            Biodiversity Genomics,
            University of Guelph, 50 Stone Rd E, Guelph, ON N1G 2W1, Canada
   PUBMED   31936447
ORIGIN
1           ACTTTATTTT ATTTTTGGAG CATGATCAGG AATAGTAGGA ACTTCACTAA GAATTTTAAT
61          TCGAGCTGAA TTAGGACATC CTGGAGCATT AATTGGAGAT GATCAAATTT ATAATGTAAT
121         TGTTACTGCT CATGCTTTTA TTATAATTTT TTTTATAGTT ATACCTATTA TAATTGGAGG
181         ATTTGGAAAC TGATTAGTAC CATTAATATT AGGAGCTCCT GATATAGC
//
LOCUS       MN665508      228 bp ss-RNA             RNA 22-MAY-2020
DEFINITION  Drymeia sp.
ACCESSION   MN665508
REFERENCE   1
  AUTHORS   Pentinsaari,M., Blagoev,G.A., Hogg,I.D., Levesque-Beaudin,V.,
            Perez,K., Sobel,C.N., Vandenbrink,B. and Borisenko,A. Borisenko,A.
  TITLE     A DNA Barcoding Survey of an Arctic Arthropod Community:
            Implications for Future Monitoring Direct Submission
  JOURNAL   Insects 11 (1), E46 (2020) Submitted (12-NOV-2019) Centre for
            Biodiversity Genomics,
            University of Guelph, 50 Stone Rd E, Guelph, ON N1G 2W1, Canada
   PUBMED   31936447
ORIGIN
1           ACTTTATTTT ATTTTTGGAG CGTGATCAGG AATAGTAGGA ACTTCATTAA GAATTTTAAT
61          TCGAGCTGAA CTAGGACATC CTGGAGCACT AATTGGAGAT GATCAAATTT ATAATGTAAT
121         TGTTACTGCT CATGCCTTTA TTATAATTTT TTTTATAGTT ATACCTATTA TAATTGGAGG
181         ATTTGGGAAT TGATTAATTC CATTAATATT AGGAGCTCCT GATATGGC
//
LOCUS       MN670323      228 bp ss-RNA             RNA 22-MAY-2020
DEFINITION  Drymeia sp.
ACCESSION   MN670323
REFERENCE   1
  AUTHORS   Pentinsaari,M., Blagoev,G.A., Hogg,I.D., Levesque-Beaudin,V.,
            Perez,K., Sobel,C.N., Vandenbrink,B. and Borisenko,A. Borisenko,A.
  TITLE     A DNA Barcoding Survey of an Arctic Arthropod Community:
            Implications for Future Monitoring Direct Submission
  JOURNAL   Insects 11 (1), E46 (2020) Submitted (12-NOV-2019) Centre for
            Biodiversity Genomics,
            University of Guelph, 50 Stone Rd E, Guelph, ON N1G 2W1, Canada
   PUBMED   31936447
ORIGIN
1           ACTTTATTTT ATTTTTGGAG CGTGATCAGG AATAGTAGGA ACTTCATTAA GAATTTTAAT
61          TCGAGCTGAA CTAGGACATC CTGGAGCACT AATTGGAGAT GATCAAATTT ATAATGTAAT
121         TGTTACTGCT CATGCCTTTA TTATAATTTT TTTTATAGTT ATACCTATTA TAATTGGAGG
181         ATTTGGGAAT TGATTAATTC CATTAATATT AGGAGCTCCT GATATGGC
//
LOCUS       MN669223      228 bp ss-RNA             RNA 22-MAY-2020
DEFINITION  Egle subarctica
ACCESSION   MN669223
REFERENCE   1
  AUTHORS   Pentinsaari,M., Blagoev,G.A., Hogg,I.D., Levesque-Beaudin,V.,
            Perez,K., Sobel,C.N., Vandenbrink,B. and Borisenko,A. Borisenko,A.
  TITLE     A DNA Barcoding Survey of an Arctic Arthropod Community:
            Implications for Future Monitoring Direct Submission
  JOURNAL   Insects 11 (1), E46 (2020) Submitted (12-NOV-2019) Centre for
            Biodiversity Genomics,
            University of Guelph, 50 Stone Rd E, Guelph, ON N1G 2W1, Canada
   PUBMED   31936447
ORIGIN
1           ATTATATTTT ATTTTCGGAG CATGATCAGG TATAGTAGGA ACTTCATTAA GTATTTTAAT
61          CCGAGCTGAA TTAGGACATC CTGGAGCATT AATTGGTGAT GACCAAATTT ACAATGTAAT
121         TGTAACAGCT CATGCTTTTA TTATAATTTT TTTTATAGTA ATACCTATTA TAATTGGAGG
181         ATTTGGAAAC TGATTAGTTC CACTTATATT AGGAGCTCCT GATATAGC
//
LOCUS       MN666531      227 bp ss-RNA             RNA 22-MAY-2020
DEFINITION  Emblyna borealis
ACCESSION   MN666531
REFERENCE   1
  AUTHORS   Pentinsaari,M., Blagoev,G.A., Hogg,I.D., Levesque-Beaudin,V.,
            Perez,K., Sobel,C.N., Vandenbrink,B. and Borisenko,A. Borisenko,A.
  TITLE     A DNA Barcoding Survey of an Arctic Arthropod Community:
            Implications for Future Monitoring Direct Submission
  JOURNAL   Insects 11 (1), E46 (2020) Submitted (12-NOV-2019) Centre for
            Biodiversity Genomics,
            University of Guelph, 50 Stone Rd E, Guelph, ON N1G 2W1, Canada
   PUBMED   31936447
ORIGIN
1           .TTATATTTA TTGTTTGGGG CGTGAGCTGC TATGGTAGGT ACTGCAATAA GAGTGCTGAT
61          TCGGATTGAG TTAGGGCAAC CTGGAAGATT TTTAGGAAAT GATCAATTAT ATAATGTTAT
121         GGTTACTGCC CATGCTTTTG TTATGATTTT TTTTATAGTA ATGCCAATTT TAATTGGTGG
181         TTTTGGAAAT TGATTAGTTC CTTTAATATT GGGGGCACCT GATATGGC
//
LOCUS       MN674631      227 bp ss-RNA             RNA 22-MAY-2020
DEFINITION  Empididae sp.
ACCESSION   MN674631
REFERENCE   1
  AUTHORS   Pentinsaari,M., Blagoev,G.A., Hogg,I.D., Levesque-Beaudin,V.,
            Perez,K., Sobel,C.N., Vandenbrink,B. and Borisenko,A. Borisenko,A.
  TITLE     A DNA Barcoding Survey of an Arctic Arthropod Community:
            Implications for Future Monitoring Direct Submission
  JOURNAL   Insects 11 (1), E46 (2020) Submitted (12-NOV-2019) Centre for
            Biodiversity Genomics,
            University of Guelph, 50 Stone Rd E, Guelph, ON N1G 2W1, Canada
   PUBMED   31936447
ORIGIN
1           .TTATATTTT ATTTTCGGGG CTTGAGCTGG AATAGTAGGG ACTTCTTTAA GTATTTTAAT
61          TCGAATAGAA CTTGGACACC CTGGAGCTTT AATTGGTGAT GATCAAATTT ATAATGTAAT
121         TGTTACAGCC CATGCTTTTG TAATAATTTT TTTTATAGTA ATACCCATTA TAATTGGAGG
181         ATTTGGTAAT TGACTAGTTC CTCTAATATT AGGGGCCCCT GATATAGC
//
LOCUS       MN666420      227 bp ss-RNA             RNA 22-MAY-2020
DEFINITION  Enicmus fictus
ACCESSION   MN666420
REFERENCE   1
  AUTHORS   Pentinsaari,M., Blagoev,G.A., Hogg,I.D., Levesque-Beaudin,V.,
            Perez,K., Sobel,C.N., Vandenbrink,B. and Borisenko,A. Borisenko,A.
  TITLE     A DNA Barcoding Survey of an Arctic Arthropod Community:
            Implications for Future Monitoring Direct Submission
  JOURNAL   Insects 11 (1), E46 (2020) Submitted (12-NOV-2019) Centre for
            Biodiversity Genomics,
            University of Guelph, 50 Stone Rd E, Guelph, ON N1G 2W1, Canada
   PUBMED   31936447
ORIGIN
1           .TTATATTTT CTTTTTGGAA TATGATCAGG AATAGTTGGA ACCTCATTAA GACTTTTAAT
61          TCGTCTTGAA CTAGGAAACC CTGGATCTTT AATTGGAGAT GACCAAATTT ATAACGTAAT
121         TGTTACGGCA CATGCCTTTA TTATAATTTT TTTTATAGTA ATGCCAGTAA TAATAGGAGG
181         ATTTGGAAAT TGATTAGTGC CCTTGATACT AGGAGCTCCC GATATAGC
//
LOCUS       MN666275      228 bp ss-RNA             RNA 22-MAY-2020
DEFINITION  Entomobrya sp.
ACCESSION   MN666275
REFERENCE   1
  AUTHORS   Pentinsaari,M., Blagoev,G.A., Hogg,I.D., Levesque-Beaudin,V.,
            Perez,K., Sobel,C.N., Vandenbrink,B. and Borisenko,A. Borisenko,A.
  TITLE     A DNA Barcoding Survey of an Arctic Arthropod Community:
            Implications for Future Monitoring Direct Submission
  JOURNAL   Insects 11 (1), E46 (2020) Submitted (12-NOV-2019) Centre for
            Biodiversity Genomics,
            University of Guelph, 50 Stone Rd E, Guelph, ON N1G 2W1, Canada
   PUBMED   31936447
ORIGIN
1           TTTATATTTA ATTTTCGGTG TTTGATCTGC TATAGTAGGT ACCGCTTTCA GTGTTTTAGT
61          GCGGCTAGAA CTAGGACAAC CGGGAAGTTT TATTGGAGAC GATCAAATTT ACAATGTAAT
121         AGTTACAGCC CACGCTTTTG TAATAATTTT TTTCATAGTT ATACCGATTA TAATTGGAGG
181         ATTTGGTAAT TGATTAGTCC CTTTAATAAT TGGAGCCCCT GACATGGC
//
LOCUS       MN669739      227 bp ss-RNA             RNA 22-MAY-2020
DEFINITION  Entomobryomorpha sp.
ACCESSION   MN669739
REFERENCE   1
  AUTHORS   Pentinsaari,M., Blagoev,G.A., Hogg,I.D., Levesque-Beaudin,V.,
            Perez,K., Sobel,C.N., Vandenbrink,B. and Borisenko,A. Borisenko,A.
  TITLE     A DNA Barcoding Survey of an Arctic Arthropod Community:
            Implications for Future Monitoring Direct Submission
  JOURNAL   Insects 11 (1), E46 (2020) Submitted (12-NOV-2019) Centre for
            Biodiversity Genomics,
            University of Guelph, 50 Stone Rd E, Guelph, ON N1G 2W1, Canada
   PUBMED   31936447
ORIGIN
1           .TTATATTTA ATTTTCGGTG TTTGATCTGC TATAGTAGGT ACCGCTTTCA GTGTTTTAGT
61          GCGACTAGAA CTAGGACAAC CAGGAAGTTT TATTGGAGAC GATCAAATTT ATAATGTAAT
121         AGTTACAGCC CACGCTTTTG TAATAATTTT TTTCATAGTT ATGCCGATTA TAATTGGAGG
181         ATTTGGTAAT TGATTAGTCC CTTTAATAAT TGGAGCCCCT GATATGGC
//
LOCUS       MN665503      228 bp ss-RNA             RNA 22-MAY-2020
DEFINITION  Erebia sp.
ACCESSION   MN665503
REFERENCE   1
  AUTHORS   Pentinsaari,M., Blagoev,G.A., Hogg,I.D., Levesque-Beaudin,V.,
            Perez,K., Sobel,C.N., Vandenbrink,B. and Borisenko,A. Borisenko,A.
  TITLE     A DNA Barcoding Survey of an Arctic Arthropod Community:
            Implications for Future Monitoring Direct Submission
  JOURNAL   Insects 11 (1), E46 (2020) Submitted (12-NOV-2019) Centre for
            Biodiversity Genomics,
            University of Guelph, 50 Stone Rd E, Guelph, ON N1G 2W1, Canada
   PUBMED   31936447
ORIGIN
1           TTTATATTTT ATTTTTGGAA TTTGAGCAGG TATAGTAGGT ACATCCCTTA GTCTTATTAT
61          TCGAACAGAG TTAGGTAATT CAGGATCTTT AATTGGAGAT GATCAAATTT ATAATACTAT
121         TGTTACAGCT CATGCTTTTA TTATAATTTT TTTTATAGTT ATACCTATTA TAATTGGAGG
181         ATTTGGTAAT TGACTTATTC CCCTTATATT AGGAGCCCCT GATATAGC
//
LOCUS       MN665620      227 bp ss-RNA             RNA 22-MAY-2020
DEFINITION  Erigone arctica
ACCESSION   MN665620
REFERENCE   1
  AUTHORS   Pentinsaari,M., Blagoev,G.A., Hogg,I.D., Levesque-Beaudin,V.,
            Perez,K., Sobel,C.N., Vandenbrink,B. and Borisenko,A. Borisenko,A.
  TITLE     A DNA Barcoding Survey of an Arctic Arthropod Community:
            Implications for Future Monitoring Direct Submission
  JOURNAL   Insects 11 (1), E46 (2020) Submitted (12-NOV-2019) Centre for
            Biodiversity Genomics,
            University of Guelph, 50 Stone Rd E, Guelph, ON N1G 2W1, Canada
   PUBMED   31936447
ORIGIN
1           .TTGTATTTT GTTTTTGGGG CTTGGGCTGC TATAGTAGGA ACAGCAATAA GAGTATTAAT
61          TCGTATTGAG TTAGGTCAAA CTGGAAGATT ATTAGGGGAT GATCAATTAT ATAATGTTAT
121         CGTTACGGCG CATGCTTTTA TTATAATTTT TTTTATAGTG ATACCTATTT TAATTGGGGG
181         ATTTGGCAAC TGATTAGTTC CTTTAATATT AGGGGCTCCT GATATAGC
//
LOCUS       MN674976      228 bp ss-RNA             RNA 22-MAY-2020
DEFINITION  Erigone arctica
ACCESSION   MN674976
REFERENCE   1
  AUTHORS   Pentinsaari,M., Blagoev,G.A., Hogg,I.D., Levesque-Beaudin,V.,
            Perez,K., Sobel,C.N., Vandenbrink,B. and Borisenko,A. Borisenko,A.
  TITLE     A DNA Barcoding Survey of an Arctic Arthropod Community:
            Implications for Future Monitoring Direct Submission
  JOURNAL   Insects 11 (1), E46 (2020) Submitted (12-NOV-2019) Centre for
            Biodiversity Genomics,
            University of Guelph, 50 Stone Rd E, Guelph, ON N1G 2W1, Canada
   PUBMED   31936447
ORIGIN
1           TTTGTATTTT GTTTTTGGGG CTTGGGCTGC TATAGTGGGA ACAGCAATAA GAGTATTAAT
61          TCGTATTGAG TTAGGACAAA CTGGAAGATT GTTAGGGGAT GATCAATTAT ATAATGTTAT
121         TGTTACGGCG CATGCTTTTA TTATAATTTT TTTTATAGTT ATACCTATTT TAATTGGGGG
181         ATTTGGAAAC TGATTAGTTC CTTTAATATT AGGGGCTCCT GATATAGC
//
LOCUS       MN665406      228 bp ss-RNA             RNA 22-MAY-2020
DEFINITION  Erigone psychrophila
ACCESSION   MN665406
REFERENCE   1
  AUTHORS   Pentinsaari,M., Blagoev,G.A., Hogg,I.D., Levesque-Beaudin,V.,
            Perez,K., Sobel,C.N., Vandenbrink,B. and Borisenko,A. Borisenko,A.
  TITLE     A DNA Barcoding Survey of an Arctic Arthropod Community:
            Implications for Future Monitoring Direct Submission
  JOURNAL   Insects 11 (1), E46 (2020) Submitted (12-NOV-2019) Centre for
            Biodiversity Genomics,
            University of Guelph, 50 Stone Rd E, Guelph, ON N1G 2W1, Canada
   PUBMED   31936447
ORIGIN
1           TTTATATTTT GTTTTTGGGG CTTGGTCTGC TATAGTAGGA ACAGCAATAA GAGTATTAAT
61          TCGTGTTGAG TTAGGTCAAA CTGGAAGATT ATTAGGGGAT GATCAATTGT ATAATGTTAT
121         TGTTACGGCG CATGCTTTTA TTATAATTTT TTTTATAGTT ATACCTATTT TAATTGGTGG
181         ATTTGGGAAT TGATTAGTTC CTTTAATATT AGGATCTCCT GATATAGC
//
LOCUS       MN668069      228 bp ss-RNA             RNA 22-MAY-2020
DEFINITION  Erigone psychrophila
ACCESSION   MN668069
REFERENCE   1
  AUTHORS   Pentinsaari,M., Blagoev,G.A., Hogg,I.D., Levesque-Beaudin,V.,
            Perez,K., Sobel,C.N., Vandenbrink,B. and Borisenko,A. Borisenko,A.
  TITLE     A DNA Barcoding Survey of an Arctic Arthropod Community:
            Implications for Future Monitoring Direct Submission
  JOURNAL   Insects 11 (1), E46 (2020) Submitted (12-NOV-2019) Centre for
            Biodiversity Genomics,
            University of Guelph, 50 Stone Rd E, Guelph, ON N1G 2W1, Canada
   PUBMED   31936447
ORIGIN
1           TTTATATTTT GTTTTTGGGG CTTGGTCTGC TATAGTAGGA ACAGCAATAA GAGTATTAAT
61          TCGTGTTGAG TTAGGTCAAA CTGGAAGATT ATTAGGGGAT GATCAATTGT ATAATGTTAT
121         TGTTACGGCG CATGCTTTTA TTATAATTTT TTTTATAGTT ATACCTATTT TAATTGGTGG
181         ATTTGGGAAT TGATTAGTTC CTTTAATATT AGGAGCTCCT GATATAGC
//
LOCUS       MN665449      227 bp ss-RNA             RNA 22-MAY-2020
DEFINITION  Ernoneura sp.
ACCESSION   MN665449
REFERENCE   1
  AUTHORS   Pentinsaari,M., Blagoev,G.A., Hogg,I.D., Levesque-Beaudin,V.,
            Perez,K., Sobel,C.N., Vandenbrink,B. and Borisenko,A. Borisenko,A.
  TITLE     A DNA Barcoding Survey of an Arctic Arthropod Community:
            Implications for Future Monitoring Direct Submission
  JOURNAL   Insects 11 (1), E46 (2020) Submitted (12-NOV-2019) Centre for
            Biodiversity Genomics,
            University of Guelph, 50 Stone Rd E, Guelph, ON N1G 2W1, Canada
   PUBMED   31936447
ORIGIN
1           .TTATATTTT ATTTTCGGAG CATGATCCGG AATAGTAGGA ACGTCTTTAA GTATTTTAAT
61          TCGTGCTGAA CTTGGACATC CTGGAGCATT AATTGGTGAT GATCAAATTT ATAATGTAAT
121         TGTAACTGCC CATGCTTTTA TTATAATTTT TTTTATAGTA ATACCTATTA TAATTGGGGG
181         ATTTGGTAAT TGATTAGTAC CACTTATATT AGGTGCTCCT GATATAGC
//
LOCUS       MN670093      228 bp ss-RNA             RNA 22-MAY-2020
DEFINITION  Ernoneura sp.
ACCESSION   MN670093
REFERENCE   1
  AUTHORS   Pentinsaari,M., Blagoev,G.A., Hogg,I.D., Levesque-Beaudin,V.,
            Perez,K., Sobel,C.N., Vandenbrink,B. and Borisenko,A. Borisenko,A.
  TITLE     A DNA Barcoding Survey of an Arctic Arthropod Community:
            Implications for Future Monitoring Direct Submission
  JOURNAL   Insects 11 (1), E46 (2020) Submitted (12-NOV-2019) Centre for
            Biodiversity Genomics,
            University of Guelph, 50 Stone Rd E, Guelph, ON N1G 2W1, Canada
   PUBMED   31936447
ORIGIN
1           ATTATATTTT ATTTTCGGAG CATGATCCGG AATAGTAGGA ACGTCTTTAA GTATTTTAAT
61          TCGTGCTGAA CTTGGACATC CTGGAGCATT AATTGGTGAT GATCAAATTT ATAATGTAAT
121         TGTAACTGCC CATGCTTTTA TTATAATTTT TTTTATAGTA ATACCTATTA TAATTGGGGG
181         ATTTGGTAAT TGATTAGTAC CACTTATATT AGGTGCTCCT GATATAGC
//
LOCUS       MN672294      228 bp ss-RNA             RNA 22-MAY-2020
DEFINITION  Erythraeidae sp.
ACCESSION   MN672294
REFERENCE   1
  AUTHORS   Pentinsaari,M., Blagoev,G.A., Hogg,I.D., Levesque-Beaudin,V.,
            Perez,K., Sobel,C.N., Vandenbrink,B. and Borisenko,A. Borisenko,A.
  TITLE     A DNA Barcoding Survey of an Arctic Arthropod Community:
            Implications for Future Monitoring Direct Submission
  JOURNAL   Insects 11 (1), E46 (2020) Submitted (12-NOV-2019) Centre for
            Biodiversity Genomics,
            University of Guelph, 50 Stone Rd E, Guelph, ON N1G 2W1, Canada
   PUBMED   31936447
ORIGIN
1           AATATACTTC GCTCTAGGGA CATGATCAGG TATTATAGGA GTTAGCCTCA GATCAATTAT
61          CCGTTTAGAA CTAAGCCAAC CAGGACAATT ATTTTCAAGA GATCAAACAT ATAACAGTGT
121         AGTTACCGCT CACGCTTTCA TCATAATTTT TTTTATAGTG ATACCAATTA TAATTGGAGG
181         TTTTGGAAAC TGATTAGTAC CAATAATAAT CGGTTCTCCT GATATAGC
//
LOCUS       MN675194      228 bp ss-RNA             RNA 22-MAY-2020
DEFINITION  Euaphidius cingulatus
ACCESSION   MN675194
REFERENCE   1
  AUTHORS   Pentinsaari,M., Blagoev,G.A., Hogg,I.D., Levesque-Beaudin,V.,
            Perez,K., Sobel,C.N., Vandenbrink,B. and Borisenko,A. Borisenko,A.
  TITLE     A DNA Barcoding Survey of an Arctic Arthropod Community:
            Implications for Future Monitoring Direct Submission
  JOURNAL   Insects 11 (1), E46 (2020) Submitted (12-NOV-2019) Centre for
            Biodiversity Genomics,
            University of Guelph, 50 Stone Rd E, Guelph, ON N1G 2W1, Canada
   PUBMED   31936447
ORIGIN
1           TTTATATTTT ATTTTTGGAA TGTGATCAGG TATATTAGGT TTATCTATAA GATTAATTAT
61          TCGTATAGAA TTAAGAGTTG CTGGTAGATT TATTGGAAGA GATCAGATTT ATAATAGAAT
121         TGTTACTGCT CATGCTTTTG TAATAATTTT TTTTATAGTT ATACCTATTA TAATTGGAGG
181         ATTCGGAAAT TGATTAATTC CATTAATATT AGGAGCTCCT GATATAGC
//
LOCUS       MN680515      228 bp ss-RNA             RNA 22-MAY-2020
DEFINITION  Eulophidae sp.
ACCESSION   MN680515
REFERENCE   1
  AUTHORS   Pentinsaari,M., Blagoev,G.A., Hogg,I.D., Levesque-Beaudin,V.,
            Perez,K., Sobel,C.N., Vandenbrink,B. and Borisenko,A. Borisenko,A.
  TITLE     A DNA Barcoding Survey of an Arctic Arthropod Community:
            Implications for Future Monitoring Direct Submission
  JOURNAL   Insects 11 (1), E46 (2020) Submitted (12-NOV-2019) Centre for
            Biodiversity Genomics,
            University of Guelph, 50 Stone Rd E, Guelph, ON N1G 2W1, Canada
   PUBMED   31936447
ORIGIN
1           ATTATATTTT TTTATAGGTA TATGAGCAGG AATTTTAGGG TTATCTTTAA GAATAATTAT
61          TCGATTAGAA TTAGGGAATC CAGGTTCAAT AATTGGGAAC GATCAAATTT ATAATTCAAT
121         TGTTACTACA CATGCATTTA TTATAATTTT TTTCTTTGTT ATACCAATTA TAATAGGAGG
181         ATTTGGAAAT TATTTAATCC CAATAATAAT AGGAATTCCT GATATAGC
//
LOCUS       MN669035      228 bp ss-RNA             RNA 22-MAY-2020
DEFINITION  Eulophidae sp.
ACCESSION   MN669035
REFERENCE   1
  AUTHORS   Pentinsaari,M., Blagoev,G.A., Hogg,I.D., Levesque-Beaudin,V.,
            Perez,K., Sobel,C.N., Vandenbrink,B. and Borisenko,A. Borisenko,A.
  TITLE     A DNA Barcoding Survey of an Arctic Arthropod Community:
            Implications for Future Monitoring Direct Submission
  JOURNAL   Insects 11 (1), E46 (2020) Submitted (12-NOV-2019) Centre for
            Biodiversity Genomics,
            University of Guelph, 50 Stone Rd E, Guelph, ON N1G 2W1, Canada
   PUBMED   31936447
ORIGIN
1           TTTATATTTT ATTTTAGGGA TATGATCTGG TATTTTAGGA ATATCAATAA GAATAATCAT
61          TCGAATAGAA TTAGGTAATC CTGGATCAAT AATTGGTAAT GATCAAATTT ATAATTCTAT
121         TGTTACAACA CATGCATTTA CTATAATTTT TTTTTTTGTA ATACCAGTAA TAATAGGAGG
181         ATTTGGTAAT TATTTAATTC CTATAATAAT AGGAGTTCCT GATATAGC
//
LOCUS       MN665450      228 bp ss-RNA             RNA 22-MAY-2020
DEFINITION  Eupeodes sp.
ACCESSION   MN665450
REFERENCE   1
  AUTHORS   Pentinsaari,M., Blagoev,G.A., Hogg,I.D., Levesque-Beaudin,V.,
            Perez,K., Sobel,C.N., Vandenbrink,B. and Borisenko,A. Borisenko,A.
  TITLE     A DNA Barcoding Survey of an Arctic Arthropod Community:
            Implications for Future Monitoring Direct Submission
  JOURNAL   Insects 11 (1), E46 (2020) Submitted (12-NOV-2019) Centre for
            Biodiversity Genomics,
            University of Guelph, 50 Stone Rd E, Guelph, ON N1G 2W1, Canada
   PUBMED   31936447
ORIGIN
1           ATTATATTTT TTATTTGGTA CTTGAGCAGG TATAGTAGGT ACTTCTTTAA GTGTATTAAT
61          TCGTGCAGAA CTTGGTCATC CAGGAGCTTT AATTGGTGAT GATCAAATTT ATAATGTAAT
121         TGTAACTGCA CATGCTTTTG TTATAATTTT TTTTATAGTT ATACCTATTA TAATTGGAGG
181         ATTTGGAAAT TGATTAGTTC CTTTAATACT TGGAGCTCCT GATATAGC
//
LOCUS       MN676044      228 bp ss-RNA             RNA 22-MAY-2020
DEFINITION  Eupodes sp.
ACCESSION   MN676044
REFERENCE   1
  AUTHORS   Pentinsaari,M., Blagoev,G.A., Hogg,I.D., Levesque-Beaudin,V.,
            Perez,K., Sobel,C.N., Vandenbrink,B. and Borisenko,A. Borisenko,A.
  TITLE     A DNA Barcoding Survey of an Arctic Arthropod Community:
            Implications for Future Monitoring Direct Submission
  JOURNAL   Insects 11 (1), E46 (2020) Submitted (12-NOV-2019) Centre for
            Biodiversity Genomics,
            University of Guelph, 50 Stone Rd E, Guelph, ON N1G 2W1, Canada
   PUBMED   31936447
ORIGIN
1           ATTGTATTTT ATTTTTGGTT TTTGATCTGG AATTTTGGGT GCATCTATAA GAATTATTAT
61          TCGGATAAAA TTAGCTAATC CTGGTTTTAT GGGTCAAAAT GATCAAATTT ATAATGTTAT
121         AGTAACAGCT CACGCTTTTG TTATAATTTT TTTTATAGTC ATACCAATTA TGATTGGAGG
181         TTTTGGAAAT TGATTAGTTC CTTTAATGAT TGGTGCTCCT GATATAGC
//
LOCUS       MN682077      228 bp ss-RNA             RNA 22-MAY-2020
DEFINITION  Eupodidae sp.
ACCESSION   MN682077
REFERENCE   1
  AUTHORS   Pentinsaari,M., Blagoev,G.A., Hogg,I.D., Levesque-Beaudin,V.,
            Perez,K., Sobel,C.N., Vandenbrink,B. and Borisenko,A. Borisenko,A.
  TITLE     A DNA Barcoding Survey of an Arctic Arthropod Community:
            Implications for Future Monitoring Direct Submission
  JOURNAL   Insects 11 (1), E46 (2020) Submitted (12-NOV-2019) Centre for
            Biodiversity Genomics,
            University of Guelph, 50 Stone Rd E, Guelph, ON N1G 2W1, Canada
   PUBMED   31936447
ORIGIN
1           TTTATATTTT ATTTTTGGCT TTTGATCTGG AATTTTAGGA GCTTCAATGA GAATTATTAT
61          TCGAATAAAA TTAGCTAATC CTGGATTTAT AGGACAAAAC GATCAAATTT ATAATGTTAT
121         AGTTACTGCT CATGCTTTTG TTATAATTTT TTTTATAGTT ATACCTATTA TAATTGGAGG
181         GTTTGGAAAT TGGTTAGTAC CTTTAATAAT TGGTGCTCCT GATATGGC
//
LOCUS       MN671843      228 bp ss-RNA             RNA 22-MAY-2020
DEFINITION  Eutrichota sp.
ACCESSION   MN671843
REFERENCE   1
  AUTHORS   Pentinsaari,M., Blagoev,G.A., Hogg,I.D., Levesque-Beaudin,V.,
            Perez,K., Sobel,C.N., Vandenbrink,B. and Borisenko,A. Borisenko,A.
  TITLE     A DNA Barcoding Survey of an Arctic Arthropod Community:
            Implications for Future Monitoring Direct Submission
  JOURNAL   Insects 11 (1), E46 (2020) Submitted (12-NOV-2019) Centre for
            Biodiversity Genomics,
            University of Guelph, 50 Stone Rd E, Guelph, ON N1G 2W1, Canada
   PUBMED   31936447
ORIGIN
1           ATTATATTTT ATTTTCGGAG CTTGATCAGG AATAGTTGGA ACTTCTTTAA GTATTTTAAT
61          TCGAGCTGAA CTAGGACATC CTGGAGCTCT TATTGGTGAT GATCAAATTT ATAATGTAAT
121         TGTAACAGCC CATGCTTTTA TTATAATTTT TTTTATAGTA ATACCTATTA TAATTGGAGG
181         ATTTGGAAAC TGATTAGTTC CTCTTATATT AGGTGCACCT GATATAGC
//
LOCUS       MN675260      228 bp ss-RNA             RNA 22-MAY-2020
DEFINITION  Euura cadderensis
ACCESSION   MN675260
REFERENCE   1
  AUTHORS   Pentinsaari,M., Blagoev,G.A., Hogg,I.D., Levesque-Beaudin,V.,
            Perez,K., Sobel,C.N., Vandenbrink,B. and Borisenko,A. Borisenko,A.
  TITLE     A DNA Barcoding Survey of an Arctic Arthropod Community:
            Implications for Future Monitoring Direct Submission
  JOURNAL   Insects 11 (1), E46 (2020) Submitted (12-NOV-2019) Centre for
            Biodiversity Genomics,
            University of Guelph, 50 Stone Rd E, Guelph, ON N1G 2W1, Canada
   PUBMED   31936447
ORIGIN
1           ACTATATTTT ATTCTAGGAT TCTGATCAGG AATATTAGGA TTATCTTTTA GAATATTAAT
61          TCGAACAGAA TTAGGAATAC CAGGATCTAT AATTGGAGAT GATCAGATTT ATAATGTAAT
121         TGTTACATCA CATGCATTTT TAATAATTTT CTTTATAGTT ATACCAATTA TAATTGGAGG
181         ATTTGGAAAT TGACTTATTC CATTAATATT AGGAGCACCA GATATAGC
//
LOCUS       MN665629      227 bp ss-RNA             RNA 22-MAY-2020
DEFINITION  Euura fallax
ACCESSION   MN665629
REFERENCE   1
  AUTHORS   Pentinsaari,M., Blagoev,G.A., Hogg,I.D., Levesque-Beaudin,V.,
            Perez,K., Sobel,C.N., Vandenbrink,B. and Borisenko,A. Borisenko,A.
  TITLE     A DNA Barcoding Survey of an Arctic Arthropod Community:
            Implications for Future Monitoring Direct Submission
  JOURNAL   Insects 11 (1), E46 (2020) Submitted (12-NOV-2019) Centre for
            Biodiversity Genomics,
            University of Guelph, 50 Stone Rd E, Guelph, ON N1G 2W1, Canada
   PUBMED   31936447
ORIGIN
1           .TTATATTTT ATTCTAGGAT TTTGATCAGG AATATTAGGT TTATCATTTA GAATACTTAT
61          TCGAACAGAA TTAGGAATAC CTGGATCTAT AATTGGTGAT GATCAAATTT ATAATGTAAT
121         CGTAACATCA CATGCATTTT TAATAATTTT TTTTATAGTA ATACCAATTA TAATTGGAGG
181         ATTTGGAAAT TGATTAGTAC CATTAATATT AGGGGCACCT GATATAGC
//
LOCUS       MN667822      227 bp ss-RNA             RNA 22-MAY-2020
DEFINITION  Euura groenlandica
ACCESSION   MN667822
REFERENCE   1
  AUTHORS   Pentinsaari,M., Blagoev,G.A., Hogg,I.D., Levesque-Beaudin,V.,
            Perez,K., Sobel,C.N., Vandenbrink,B. and Borisenko,A. Borisenko,A.
  TITLE     A DNA Barcoding Survey of an Arctic Arthropod Community:
            Implications for Future Monitoring Direct Submission
  JOURNAL   Insects 11 (1), E46 (2020) Submitted (12-NOV-2019) Centre for
            Biodiversity Genomics,
            University of Guelph, 50 Stone Rd E, Guelph, ON N1G 2W1, Canada
   PUBMED   31936447
ORIGIN
1           .TTATACTTT ATTCTAGGAT TTTGATCAGG AATATTAGGA TTATCATTTA GAATATTAAT
61          TCGAACAGAA CTAGGAATAC CAGGATCTAT AATTGGTGAT GATCAAATTT ATAATGTAAT
121         TGTAACATCA CACGCATTTT TAATAATTTT TTTTATAGTA ATACCAATTA TAATTGGGGG
181         TTTTGGAAAT TGACTAATTC CATTAATATT AGGAGCTCCT GATATAGC
//
LOCUS       MN669368      228 bp ss-RNA             RNA 22-MAY-2020
DEFINITION  Euura leptocephala
ACCESSION   MN669368
REFERENCE   1
  AUTHORS   Pentinsaari,M., Blagoev,G.A., Hogg,I.D., Levesque-Beaudin,V.,
            Perez,K., Sobel,C.N., Vandenbrink,B. and Borisenko,A. Borisenko,A.
  TITLE     A DNA Barcoding Survey of an Arctic Arthropod Community:
            Implications for Future Monitoring Direct Submission
  JOURNAL   Insects 11 (1), E46 (2020) Submitted (12-NOV-2019) Centre for
            Biodiversity Genomics,
            University of Guelph, 50 Stone Rd E, Guelph, ON N1G 2W1, Canada
   PUBMED   31936447
ORIGIN
1           ATTATATTTT ATTCTAGGAT TTTGATCAGG AATATTAGGA TTATCATTTA GAATACTAAT
61          TCGAACAGAA TTAGGAATAC CAGGATCTAT AATTGGAGAT GATCAAATTT ACAATGTAAT
121         TGTAACATCT CATGCATTCT TAATAATTTT CTTTATAGTT ATACCAATTA TAATTGGAGG
181         ATTTGGAAAT TGATTAGTAC CATTAATACT AGGGGCCCCA GATATAGC
//
LOCUS       MN666092      228 bp ss-RNA             RNA 22-MAY-2020
DEFINITION  Euura sp.
ACCESSION   MN666092
REFERENCE   1
  AUTHORS   Pentinsaari,M., Blagoev,G.A., Hogg,I.D., Levesque-Beaudin,V.,
            Perez,K., Sobel,C.N., Vandenbrink,B. and Borisenko,A. Borisenko,A.
  TITLE     A DNA Barcoding Survey of an Arctic Arthropod Community:
            Implications for Future Monitoring Direct Submission
  JOURNAL   Insects 11 (1), E46 (2020) Submitted (12-NOV-2019) Centre for
            Biodiversity Genomics,
            University of Guelph, 50 Stone Rd E, Guelph, ON N1G 2W1, Canada
   PUBMED   31936447
ORIGIN
1           ATTATATTTT ATTCTAGGAT TTTGATCAGG AATGTTAGGA TTATCATTTA GAATACTAAT
61          TCGAACAGAA TTAGGAATAC CAGGTTCTAT AATTGGAGAT GATCAAATTT ATAATGTAAT
121         TGTAACGTCT CATGCATTCT TAATAATTTT CTTTATAGTT ATACCAATTA TAATTGGAGG
181         ATTTGGAAAT TGATTAGTAC CACTAATACT AGGAGCACCA GATATAGC
//
LOCUS       MN665392      228 bp ss-RNA             RNA 22-MAY-2020
DEFINITION  Exechia frigida
ACCESSION   MN665392
REFERENCE   1
  AUTHORS   Pentinsaari,M., Blagoev,G.A., Hogg,I.D., Levesque-Beaudin,V.,
            Perez,K., Sobel,C.N., Vandenbrink,B. and Borisenko,A. Borisenko,A.
  TITLE     A DNA Barcoding Survey of an Arctic Arthropod Community:
            Implications for Future Monitoring Direct Submission
  JOURNAL   Insects 11 (1), E46 (2020) Submitted (12-NOV-2019) Centre for
            Biodiversity Genomics,
            University of Guelph, 50 Stone Rd E, Guelph, ON N1G 2W1, Canada
   PUBMED   31936447
ORIGIN
1           ATTATATTTT ATTTTTGGAG CATGATCAGG AATAGTTGGT ACTTCCCTAA GTATAATTAT
61          TCGAGCTGAA TTAGGACACC CTGGTGCTTT AATTGGTAAT GATCAAATTT ATAACGTAGT
121         TGTAACAGCT CATGCTTTTA TTATAATTTT TTTCATGGTA ATGCCTATTA TAATTGGAGG
181         ATTTGGAAAT TGATTAGTTC CTTTAATGTT AGGTGCTCCT GATATAGC
//
LOCUS       MN682651      228 bp ss-RNA             RNA 22-MAY-2020
DEFINITION  Exechia frigida
ACCESSION   MN682651
REFERENCE   1
  AUTHORS   Pentinsaari,M., Blagoev,G.A., Hogg,I.D., Levesque-Beaudin,V.,
            Perez,K., Sobel,C.N., Vandenbrink,B. and Borisenko,A. Borisenko,A.
  TITLE     A DNA Barcoding Survey of an Arctic Arthropod Community:
            Implications for Future Monitoring Direct Submission
  JOURNAL   Insects 11 (1), E46 (2020) Submitted (12-NOV-2019) Centre for
            Biodiversity Genomics,
            University of Guelph, 50 Stone Rd E, Guelph, ON N1G 2W1, Canada
   PUBMED   31936447
ORIGIN
1           ATTATATTTT ATTTTTGGAG CATGATCAGG AATAGTTGGT ACTTCCCTAA GTATAATTAT
61          TCGAGCTGAA TTAGGGCACC CTGGTGCTTT AATTGGTAAT GATCAAATTT ATAACGTAGT
121         TGTAACAGCT CATGCTTTTA TTATAATTTT TTTCATAGTA ATGCCTATTA TAATTGGAGG
181         ATTTGGAAAT TGATTAGTTC CTTTAATGTT AGGTGCTCCT GATATAGC
//
LOCUS       MN668702      228 bp ss-RNA             RNA 22-MAY-2020
DEFINITION  Exechia micans
ACCESSION   MN668702
REFERENCE   1
  AUTHORS   Pentinsaari,M., Blagoev,G.A., Hogg,I.D., Levesque-Beaudin,V.,
            Perez,K., Sobel,C.N., Vandenbrink,B. and Borisenko,A. Borisenko,A.
  TITLE     A DNA Barcoding Survey of an Arctic Arthropod Community:
            Implications for Future Monitoring Direct Submission
  JOURNAL   Insects 11 (1), E46 (2020) Submitted (12-NOV-2019) Centre for
            Biodiversity Genomics,
            University of Guelph, 50 Stone Rd E, Guelph, ON N1G 2W1, Canada
   PUBMED   31936447
ORIGIN
1           ATTATATTTT ATTTTTGGAG CATGATCAGG AATAGTAGGT ACTTCCCTAA GTATAATTAT
61          TCGAGCTGAA TTAGGACATC CAGGAGCTTT AATTGGAAAT GATCAAATTT ATAACGTAGT
121         TGTAACAGCT CACGCTTTTA TTATAATTTT TTTTATAGTT ATACCTATTA TAATTGGAGG
181         GTTTGGAAAT TGATTAGTAC CTCTAATATT AGGGGCCCCA GATATGGC
//
LOCUS       MN671624      228 bp ss-RNA             RNA 22-MAY-2020
DEFINITION  Figitidae sp.
ACCESSION   MN671624
REFERENCE   1
  AUTHORS   Pentinsaari,M., Blagoev,G.A., Hogg,I.D., Levesque-Beaudin,V.,
            Perez,K., Sobel,C.N., Vandenbrink,B. and Borisenko,A. Borisenko,A.
  TITLE     A DNA Barcoding Survey of an Arctic Arthropod Community:
            Implications for Future Monitoring Direct Submission
  JOURNAL   Insects 11 (1), E46 (2020) Submitted (12-NOV-2019) Centre for
            Biodiversity Genomics,
            University of Guelph, 50 Stone Rd E, Guelph, ON N1G 2W1, Canada
   PUBMED   31936447
ORIGIN
1           ACTTTATTTT ATATTTGGAG TATGATCAGG AATAGTAGGA TCTAGATTAA GTATAATTAT
61          TCGTATAGAA TTAGGAACCC CCTCACAACT ACTAAATAAT GATCAAATTT ATAATTCTAT
121         TGTAACAGCT CACGCTTTTG TAATAATTTT TTTTATAGTA ATACCAATTA TAGTTGGAGG
181         ATTTGGAAAC TATCTTATTC CAATTATAAT AACTGCTCCT GATATAGC
//
LOCUS       MN674513      228 bp ss-RNA             RNA 22-MAY-2020
DEFINITION  Folsomia quadrioculata
ACCESSION   MN674513
REFERENCE   1
  AUTHORS   Pentinsaari,M., Blagoev,G.A., Hogg,I.D., Levesque-Beaudin,V.,
            Perez,K., Sobel,C.N., Vandenbrink,B. and Borisenko,A. Borisenko,A.
  TITLE     A DNA Barcoding Survey of an Arctic Arthropod Community:
            Implications for Future Monitoring Direct Submission
  JOURNAL   Insects 11 (1), E46 (2020) Submitted (12-NOV-2019) Centre for
            Biodiversity Genomics,
            University of Guelph, 50 Stone Rd E, Guelph, ON N1G 2W1, Canada
   PUBMED   31936447
ORIGIN
1           AATATACTTA ATTTTCGGTG TATGATCAGC TATAGTAGGA ACTGCATTTA GAGTCTTAAT
61          TCGATTAGAA TTAGGACAAC CTGGATCTTT TATTGGAGAC GATCAAATTT ATAATGTTAT
121         AGTTACAGCT CACGCATTTA TTATAATTTT TTTCATAGTT ATGCCTATTA TAATTGGTGG
181         GTTTGGAAAT TGATTAGTAC CACTAATAAT TGGAGCCCCA GATATAGC
//
LOCUS       MN683362      228 bp ss-RNA             RNA 22-MAY-2020
DEFINITION  Folsomia sp.
ACCESSION   MN683362
REFERENCE   1
  AUTHORS   Pentinsaari,M., Blagoev,G.A., Hogg,I.D., Levesque-Beaudin,V.,
            Perez,K., Sobel,C.N., Vandenbrink,B. and Borisenko,A. Borisenko,A.
  TITLE     A DNA Barcoding Survey of an Arctic Arthropod Community:
            Implications for Future Monitoring Direct Submission
  JOURNAL   Insects 11 (1), E46 (2020) Submitted (12-NOV-2019) Centre for
            Biodiversity Genomics,
            University of Guelph, 50 Stone Rd E, Guelph, ON N1G 2W1, Canada
   PUBMED   31936447
ORIGIN
1           AATATATTTA ATTTTTGGTG TTTGATCCGC TATAGTAGGA ACTGCGTTTA GAGTTTTAAT
61          TCGATTAGAA TTAGGACAAC CTGGATCTTT TATTGGAGAT GACCAAATTT ATAATGTTAT
121         GGTCACAGCT CACGCTTTTA TTATAATTTT TTTTATAGTT ATGCCTATTA TAATTGGGGG
181         GTTTGGAAAT TGACTAGTAC CATTAATAAT CGGAGCCCCG GATATGGC
//
LOCUS       MN666669      228 bp ss-RNA             RNA 22-MAY-2020
DEFINITION  Forcipomyia sp.
ACCESSION   MN666669
REFERENCE   1
  AUTHORS   Pentinsaari,M., Blagoev,G.A., Hogg,I.D., Levesque-Beaudin,V.,
            Perez,K., Sobel,C.N., Vandenbrink,B. and Borisenko,A. Borisenko,A.
  TITLE     A DNA Barcoding Survey of an Arctic Arthropod Community:
            Implications for Future Monitoring Direct Submission
  JOURNAL   Insects 11 (1), E46 (2020) Submitted (12-NOV-2019) Centre for
            Biodiversity Genomics,
            University of Guelph, 50 Stone Rd E, Guelph, ON N1G 2W1, Canada
   PUBMED   31936447
ORIGIN
1           ACTTTATTTT ATTTTTGGAG CGTGAGCAGG AATAGTAGGA ACATCATTAA GAATCTTAAT
61          CCGTGCAGAA TTAGGCCATC CCGGAGCTTT AATTGGCGAC GACCAAATTT ATAATGTTAT
121         TGTGACTGCT CACGCATTTA TTATAATTTT TTTTATAGTT ATGCCTATTA TAATTGGTGG
181         ATTTGGAAAT TGATTAGTCC CTTTAATACT AGGAGCACCA GATATGGC
//
LOCUS       MN681910      228 bp ss-RNA             RNA 22-MAY-2020
DEFINITION  Forcipomyia sp.
ACCESSION   MN681910
REFERENCE   1
  AUTHORS   Pentinsaari,M., Blagoev,G.A., Hogg,I.D., Levesque-Beaudin,V.,
            Perez,K., Sobel,C.N., Vandenbrink,B. and Borisenko,A. Borisenko,A.
  TITLE     A DNA Barcoding Survey of an Arctic Arthropod Community:
            Implications for Future Monitoring Direct Submission
  JOURNAL   Insects 11 (1), E46 (2020) Submitted (12-NOV-2019) Centre for
            Biodiversity Genomics,
            University of Guelph, 50 Stone Rd E, Guelph, ON N1G 2W1, Canada
   PUBMED   31936447
ORIGIN
1           ACTTTATTTT ATTTTTGGGG CGTGAGCAGG AATAGTAGGA ACATCATTAA GAATCTTAAT
61          CCGTGCAGAA TTAGGCCATC CCGGAGCTTT AATTGGCGAC GACCAAATTT ATAATGTTAT
121         TGTGACTGCT CACGCATTTA TTATAATTTT TTTTATAGTT ATGCCTATTA TAATTGGTGG
181         ATTTGGAAAT TGATTAGTCC CTTTAATACT AGGAGCACCA GATATGGC
//
LOCUS       MN670953      227 bp ss-RNA             RNA 22-MAY-2020
DEFINITION  Fucellia griseola
ACCESSION   MN670953
REFERENCE   1
  AUTHORS   Pentinsaari,M., Blagoev,G.A., Hogg,I.D., Levesque-Beaudin,V.,
            Perez,K., Sobel,C.N., Vandenbrink,B. and Borisenko,A. Borisenko,A.
  TITLE     A DNA Barcoding Survey of an Arctic Arthropod Community:
            Implications for Future Monitoring Direct Submission
  JOURNAL   Insects 11 (1), E46 (2020) Submitted (12-NOV-2019) Centre for
            Biodiversity Genomics,
            University of Guelph, 50 Stone Rd E, Guelph, ON N1G 2W1, Canada
   PUBMED   31936447
ORIGIN
1           TTATA-TTTT ATTTTTGGAG CCTGATCCGG AATAGTAGGA ACTTCATTAA GTATCTTAAT
61          TCGAGCAGAA TTAGGGCACC CAGGAGCACT AATTGGAGAT GACCAAATTT ATAATGTTAT
121         TGTAACAGCT CATGCTTTTA TTATAATTTT TTTTATAGTA ATACCTATCA TAATTGGTGG
181         ATTTGGAAAT TGATTAGTAC CCCTTATACT AGGAGCTCCA GATATAGC
//
LOCUS       MN675021      228 bp ss-RNA             RNA 22-MAY-2020
DEFINITION  Gelis sp.
ACCESSION   MN675021
REFERENCE   1
  AUTHORS   Pentinsaari,M., Blagoev,G.A., Hogg,I.D., Levesque-Beaudin,V.,
            Perez,K., Sobel,C.N., Vandenbrink,B. and Borisenko,A. Borisenko,A.
  TITLE     A DNA Barcoding Survey of an Arctic Arthropod Community:
            Implications for Future Monitoring Direct Submission
  JOURNAL   Insects 11 (1), E46 (2020) Submitted (12-NOV-2019) Centre for
            Biodiversity Genomics,
            University of Guelph, 50 Stone Rd E, Guelph, ON N1G 2W1, Canada
   PUBMED   31936447
ORIGIN
1           CTTATATTTC ATTTTCGGAA TATGATCTGG TATAATTGGA TCATCAATAA GAATTATTAT
61          TCGAATAGAA TTAGGAAGAC CAGGATTTTT AATAAATAAT GATCAAATTT ATAATTCAAT
121         TGTTACAGCA CATGCTTTCA TTATAATTTT TTTTATAGTT ATACCTATTA TAATTGGAGG
181         ATTTGGAAAC TGATTAACTC CTTTAATATT AGGAGCCCCA GATATAGC
//
LOCUS       MN667985      228 bp ss-RNA             RNA 22-MAY-2020
DEFINITION  Gibothorax tchernovi
ACCESSION   MN667985
REFERENCE   1
  AUTHORS   Pentinsaari,M., Blagoev,G.A., Hogg,I.D., Levesque-Beaudin,V.,
            Perez,K., Sobel,C.N., Vandenbrink,B. and Borisenko,A. Borisenko,A.
  TITLE     A DNA Barcoding Survey of an Arctic Arthropod Community:
            Implications for Future Monitoring Direct Submission
  JOURNAL   Insects 11 (1), E46 (2020) Submitted (12-NOV-2019) Centre for
            Biodiversity Genomics,
            University of Guelph, 50 Stone Rd E, Guelph, ON N1G 2W1, Canada
   PUBMED   31936447
ORIGIN
1           TTTATATTTT ATTTTTGGGG CATGGGCTGC TATAGTAGGG ACAGCAATAA GAGTGTTAAT
61          TCGAATTGAG TTAGGGCAAA CTGGTAGATT ATTAGGGGAT GATCAATTGT ATAATGTAAT
121         TGTTACTGCT CATGCGTTTA TTATGATTTT TTTTATAGTT ATACCTATTT TGATTGGGGG
181         ATTTGGAAAT TGGTTAGTCC CATTAATATT AGGGGCACCG GATATGGC
//
LOCUS       MN675449      228 bp ss-RNA             RNA 22-MAY-2020
DEFINITION  Gibothorax tchernovi
ACCESSION   MN675449
REFERENCE   1
  AUTHORS   Pentinsaari,M., Blagoev,G.A., Hogg,I.D., Levesque-Beaudin,V.,
            Perez,K., Sobel,C.N., Vandenbrink,B. and Borisenko,A. Borisenko,A.
  TITLE     A DNA Barcoding Survey of an Arctic Arthropod Community:
            Implications for Future Monitoring Direct Submission
  JOURNAL   Insects 11 (1), E46 (2020) Submitted (12-NOV-2019) Centre for
            Biodiversity Genomics,
            University of Guelph, 50 Stone Rd E, Guelph, ON N1G 2W1, Canada
   PUBMED   31936447
ORIGIN
1           TTTATATTTT ATTTTTGGGG CATGGGCTGC TATAGTAGGG ACAGCAATAA GAGTGTTAAT
61          TCGAATTGAG TTAGGGCAAA CTGGTAGATT ATTAGGGGAT GATCAATTGT ATAATGTAAT
121         TGTTACTGCT CATGCGTTTA TTATGATTTT TTTTATAGTT ATACCTATTT TGATTGGGGG
181         ATTTGGAAAT TGGTTAGTCC CATTAATATT AGGGGCACCG GATATGGC
//
LOCUS       MN672868      228 bp ss-RNA             RNA 22-MAY-2020
DEFINITION  Gimnomera subvittata
ACCESSION   MN672868
REFERENCE   1
  AUTHORS   Pentinsaari,M., Blagoev,G.A., Hogg,I.D., Levesque-Beaudin,V.,
            Perez,K., Sobel,C.N., Vandenbrink,B. and Borisenko,A. Borisenko,A.
  TITLE     A DNA Barcoding Survey of an Arctic Arthropod Community:
            Implications for Future Monitoring Direct Submission
  JOURNAL   Insects 11 (1), E46 (2020) Submitted (12-NOV-2019) Centre for
            Biodiversity Genomics,
            University of Guelph, 50 Stone Rd E, Guelph, ON N1G 2W1, Canada
   PUBMED   31936447
ORIGIN
1           TTTATATTTT ATCTTTGGAG CGTGATCTGG AATAGTAGGG ACTTCTTTAA GTATTCTAAT
61          TCGAGCTGAA TTAGGACATC CTGGAGCACT AATTGGAGAT GATCAAATTT ACAATGTAAT
121         TGTAACAGCT CATGCTTTTA TTATAATTTT TTTTATAGTA ATACCTATTA TAATTGGAGG
181         ATTTGGTAAT TGATTAGTAC CTCTTATACT AGGTGCTCCT GATATAGC
//
LOCUS       MN672090      227 bp ss-RNA             RNA 22-MAY-2020
DEFINITION  Gimnomera tibialis
ACCESSION   MN672090
REFERENCE   1
  AUTHORS   Pentinsaari,M., Blagoev,G.A., Hogg,I.D., Levesque-Beaudin,V.,
            Perez,K., Sobel,C.N., Vandenbrink,B. and Borisenko,A. Borisenko,A.
  TITLE     A DNA Barcoding Survey of an Arctic Arthropod Community:
            Implications for Future Monitoring Direct Submission
  JOURNAL   Insects 11 (1), E46 (2020) Submitted (12-NOV-2019) Centre for
            Biodiversity Genomics,
            University of Guelph, 50 Stone Rd E, Guelph, ON N1G 2W1, Canada
   PUBMED   31936447
ORIGIN
1           .CTATATTTT ATTTTTGGGG CATGATCTGG AATAGTAGGG ACTTCTTTAA GTATTTTAAT
61          CCGAGCTGAA CTAGGACACC CTGGAGCATT AATTGGAGAT GACCAAATTT ACAACGTAAT
121         TGTAACAGCT CATGCTTTTA TTATAATTTT TTTTATAGTA ATACCTATTA TAATTGGAGG
181         ATTTGGTAAT TGATTAGTAC CTCTTATACT AGGTGCTCCT GATATAGC
//
LOCUS       MN673456      227 bp ss-RNA             RNA 22-MAY-2020
DEFINITION  Glypta sp.
ACCESSION   MN673456
REFERENCE   1
  AUTHORS   Pentinsaari,M., Blagoev,G.A., Hogg,I.D., Levesque-Beaudin,V.,
            Perez,K., Sobel,C.N., Vandenbrink,B. and Borisenko,A. Borisenko,A.
  TITLE     A DNA Barcoding Survey of an Arctic Arthropod Community:
            Implications for Future Monitoring Direct Submission
  JOURNAL   Insects 11 (1), E46 (2020) Submitted (12-NOV-2019) Centre for
            Biodiversity Genomics,
            University of Guelph, 50 Stone Rd E, Guelph, ON N1G 2W1, Canada
   PUBMED   31936447
ORIGIN
1           .TTATATTTC ATTATAGGAA TATGATCAGG TATAATTGGA TCTTCTATAA GAATTATTAT
61          TCGAATAGAA TTAGGAAATC CTGGATTTTT AATCAATAAT GATCAAATTT ATAATTCAAT
121         TGTAACAGCT CATGCATTTA TTATAATTTT TTTTATAGTT ATACCTATTA TAATTGGAGG
181         ATTTGGAAAC TGATTAATTC CATTAATACT AGGAGCTCCT GATATGGC
//
LOCUS       MN666443      228 bp ss-RNA             RNA 22-MAY-2020
DEFINITION  Gnypeta ashei
ACCESSION   MN666443
REFERENCE   1
  AUTHORS   Pentinsaari,M., Blagoev,G.A., Hogg,I.D., Levesque-Beaudin,V.,
            Perez,K., Sobel,C.N., Vandenbrink,B. and Borisenko,A. Borisenko,A.
  TITLE     A DNA Barcoding Survey of an Arctic Arthropod Community:
            Implications for Future Monitoring Direct Submission
  JOURNAL   Insects 11 (1), E46 (2020) Submitted (12-NOV-2019) Centre for
            Biodiversity Genomics,
            University of Guelph, 50 Stone Rd E, Guelph, ON N1G 2W1, Canada
   PUBMED   31936447
ORIGIN
1           CTTGTATTTT ATCTTTGGAG CTTGAGCAGG AATAGTAGGA ACCTCACTTA GACTATTAAT
61          TCGAGCAGAA TTAGGAAATC CAGGATCTTT AATTGGAGAT GATCAAATTT ATAATGTTAT
121         TGTAACAGCT CATGCTTTTG TGATAATTTT TTTTATAGTA ATGCCAATTG TAATCGGAGG
181         ATTTGGTAAT TGATTAGTTC CCTTAATATT AGGAGCTCCT GATATAGC
//
LOCUS       MN665457      228 bp ss-RNA             RNA 22-MAY-2020
DEFINITION  Gnypeta sp.
ACCESSION   MN665457
REFERENCE   1
  AUTHORS   Pentinsaari,M., Blagoev,G.A., Hogg,I.D., Levesque-Beaudin,V.,
            Perez,K., Sobel,C.N., Vandenbrink,B. and Borisenko,A. Borisenko,A.
  TITLE     A DNA Barcoding Survey of an Arctic Arthropod Community:
            Implications for Future Monitoring Direct Submission
  JOURNAL   Insects 11 (1), E46 (2020) Submitted (12-NOV-2019) Centre for
            Biodiversity Genomics,
            University of Guelph, 50 Stone Rd E, Guelph, ON N1G 2W1, Canada
   PUBMED   31936447
ORIGIN
1           CTTATATTTT ATTTTTGGAA CTTGAGCAGG AATAGTAGGA ACTTCACTTA GATTATTAAT
61          TCGAGCTGAA TTAGGGAATC CCGGATCCTT AATTGGTGAT GATCAAATTT ATAATGTTAT
121         TGTAACAGCC CATGCTTTTG TAATAATTTT TTTTATAGTT ATACCAATTG TAATTGGAGG
181         ATTTGGTAAT TGATTAATTC CTTTAATATT AGGAGCTCCT GATATAGC
//
LOCUS       MN670071      228 bp ss-RNA             RNA 22-MAY-2020
DEFINITION  Grapholita sp.
ACCESSION   MN670071
REFERENCE   1
  AUTHORS   Pentinsaari,M., Blagoev,G.A., Hogg,I.D., Levesque-Beaudin,V.,
            Perez,K., Sobel,C.N., Vandenbrink,B. and Borisenko,A. Borisenko,A.
  TITLE     A DNA Barcoding Survey of an Arctic Arthropod Community:
            Implications for Future Monitoring Direct Submission
  JOURNAL   Insects 11 (1), E46 (2020) Submitted (12-NOV-2019) Centre for
            Biodiversity Genomics,
            University of Guelph, 50 Stone Rd E, Guelph, ON N1G 2W1, Canada
   PUBMED   31936447
ORIGIN
1           ATTATATTTT ATTTTTGGTA TTTGAGCTGG AATAATTGGA ACTTCTTTAA GTCTTCTTAT
61          TCGTGCAGAA TTAGGAAATC CTGGATCTTT AATTGGAGAT GACCAAATTT ATAATACTAT
121         TGTAACCGCC CATGCATTTA TTATAATTTT TTTTATGGTA ATACCCATTA TAATTGGAGG
181         ATTTGGAAAT TGATTAGTAC CTTTAATATT AGGAGCCCCA GATATAGC
//
LOCUS       MN673570      228 bp ss-RNA             RNA 22-MAY-2020
DEFINITION  Grensia praeterita
ACCESSION   MN673570
REFERENCE   1
  AUTHORS   Pentinsaari,M., Blagoev,G.A., Hogg,I.D., Levesque-Beaudin,V.,
            Perez,K., Sobel,C.N., Vandenbrink,B. and Borisenko,A. Borisenko,A.
  TITLE     A DNA Barcoding Survey of an Arctic Arthropod Community:
            Implications for Future Monitoring Direct Submission
  JOURNAL   Insects 11 (1), E46 (2020) Submitted (12-NOV-2019) Centre for
            Biodiversity Genomics,
            University of Guelph, 50 Stone Rd E, Guelph, ON N1G 2W1, Canada
   PUBMED   31936447
ORIGIN
1           TATTTATTTT ATTTTTGGAA TCTGAGCCGG AATAATCGGC ACTTCTCTTA GAATAATTAT
61          TCGAACTGAA CTTGGTACTA CAGACTCCTT AATCAAAAAT GATCAAATTT ATAATGTATT
121         AGTCACTGCT CATGCTTTTA TTATAATTTT CTTTATAGTA ATACCAATCA TAATTGGAGG
181         ATTTGGTAAC TGACTTGTTC CACTAATAAT CGGAGCTCCT GACATAGC
//
LOCUS       MN665768      228 bp ss-RNA             RNA 22-MAY-2020
DEFINITION  Gymnometriocnemus sp.
ACCESSION   MN665768
REFERENCE   1
  AUTHORS   Pentinsaari,M., Blagoev,G.A., Hogg,I.D., Levesque-Beaudin,V.,
            Perez,K., Sobel,C.N., Vandenbrink,B. and Borisenko,A. Borisenko,A.
  TITLE     A DNA Barcoding Survey of an Arctic Arthropod Community:
            Implications for Future Monitoring Direct Submission
  JOURNAL   Insects 11 (1), E46 (2020) Submitted (12-NOV-2019) Centre for
            Biodiversity Genomics,
            University of Guelph, 50 Stone Rd E, Guelph, ON N1G 2W1, Canada
   PUBMED   31936447
ORIGIN
1           TCTTTACTTT ATTTTCGGGG CTTGATCAGG AATAGTAGGT ACTTCCCTTA GTATCTTAAT
61          TCGAGCTGAA CTAGGTCACG CAGGTTCTTT AATTGGAGAT GATCAAATTT ATAATGTTAT
121         TGTTACTGCT CATGCCTTCG TCATAATTTT CTTCATAGTT ATACCTATTT TAATTGGAGG
181         ATTTGGAAAC TGGCTAGTAC CCCTTATACT AGGAGCACCA GATATAGC
//
LOCUS       MN680930      228 bp ss-RNA             RNA 22-MAY-2020
DEFINITION  Gymnometriocnemus sp.
ACCESSION   MN680930
REFERENCE   1
  AUTHORS   Pentinsaari,M., Blagoev,G.A., Hogg,I.D., Levesque-Beaudin,V.,
            Perez,K., Sobel,C.N., Vandenbrink,B. and Borisenko,A. Borisenko,A.
  TITLE     A DNA Barcoding Survey of an Arctic Arthropod Community:
            Implications for Future Monitoring Direct Submission
  JOURNAL   Insects 11 (1), E46 (2020) Submitted (12-NOV-2019) Centre for
            Biodiversity Genomics,
            University of Guelph, 50 Stone Rd E, Guelph, ON N1G 2W1, Canada
   PUBMED   31936447
ORIGIN
1           TCTTTACTTT ATTTTCGGGG CTTGATCAGG AATAGTAGGT ACTTCCCTTA GTATCTTAAT
61          TCGAGCTGAA CTAGGTCACG CAGGTTCTTT AATTGGAGAT GATCAAATTT ATAATGTTAT
121         TGTTACTGCT CATGCCTTCG TCATAATTTT CTTCATAGTT ATACCTATTT TAATTGGAGG
181         ATTTGGAAAC TGGCTAGTAC CCCTTATACT AGGAGCACCA GATATAGC
//
LOCUS       MN669786      228 bp ss-RNA             RNA 22-MAY-2020
DEFINITION  Gynaephora sp.
ACCESSION   MN669786
REFERENCE   1
  AUTHORS   Pentinsaari,M., Blagoev,G.A., Hogg,I.D., Levesque-Beaudin,V.,
            Perez,K., Sobel,C.N., Vandenbrink,B. and Borisenko,A. Borisenko,A.
  TITLE     A DNA Barcoding Survey of an Arctic Arthropod Community:
            Implications for Future Monitoring Direct Submission
  JOURNAL   Insects 11 (1), E46 (2020) Submitted (12-NOV-2019) Centre for
            Biodiversity Genomics,
            University of Guelph, 50 Stone Rd E, Guelph, ON N1G 2W1, Canada
   PUBMED   31936447
ORIGIN
1           TTTATATTTT ATTTTTGGAA TTTGAGCTGG AATAATTGGA ACTTCCTTAA GATTATTAAT
61          TCGAGCAGAA TTAGGAAATC CTGGATCATT AATTGGTAAT GATCAAATTT ATAATACTAT
121         TGTAACAGCT CATGCATTTA TTATAATTTT TTTCATAGTT ATACCAATTA TAATTGGAGG
181         ATTTGGAAAT TGATTAGTAC CTTTAATATT AGGAGCCCCA GATATAGC
//
LOCUS       MN674231      227 bp ss-RNA             RNA 22-MAY-2020
DEFINITION  Haliplus falli
ACCESSION   MN674231
REFERENCE   1
  AUTHORS   Pentinsaari,M., Blagoev,G.A., Hogg,I.D., Levesque-Beaudin,V.,
            Perez,K., Sobel,C.N., Vandenbrink,B. and Borisenko,A. Borisenko,A.
  TITLE     A DNA Barcoding Survey of an Arctic Arthropod Community:
            Implications for Future Monitoring Direct Submission
  JOURNAL   Insects 11 (1), E46 (2020) Submitted (12-NOV-2019) Centre for
            Biodiversity Genomics,
            University of Guelph, 50 Stone Rd E, Guelph, ON N1G 2W1, Canada
   PUBMED   31936447
ORIGIN
1           .TTATATTTT ATTTTTGGTG CTTGAGCTGG AATAGTAGGT ACATCTCTAA GAATATTAAT
61          TCGAGCAGAA TTAGGAACCC CCGGATCTTT AATTGGGGAT GATCAAATTT ATAATGTAAT
121         TGTAACAGCT CATGCATTTA TTATAATTTT CTTTATAGTT ATACCAATTA TAATTGGAGG
181         ATTTGGAAAC TGATTAGTTC CATTAATACT TGGAGCTCCA GATATAGC
//
LOCUS       MN671935      228 bp ss-RNA             RNA 22-MAY-2020
DEFINITION  Hebecephalus sp.
ACCESSION   MN671935
REFERENCE   1
  AUTHORS   Pentinsaari,M., Blagoev,G.A., Hogg,I.D., Levesque-Beaudin,V.,
            Perez,K., Sobel,C.N., Vandenbrink,B. and Borisenko,A. Borisenko,A.
  TITLE     A DNA Barcoding Survey of an Arctic Arthropod Community:
            Implications for Future Monitoring Direct Submission
  JOURNAL   Insects 11 (1), E46 (2020) Submitted (12-NOV-2019) Centre for
            Biodiversity Genomics,
            University of Guelph, 50 Stone Rd E, Guelph, ON N1G 2W1, Canada
   PUBMED   31936447
ORIGIN
1           TTTATATTTT CTATTTGGTA TTTGATCAGG AATAGTCGGA ATAATACTAA GAATAATCAT
61          TCGTATTGAA CTAGCTCAGC CAGGGTCATT TATTAATAAT GATCAAGCAT ACAATGTTAT
121         TGTAACTTCT CATGCATTTG TTATAATTTT CTTTATAGTT ATACCAATTA TGATTGGTGG
181         GTTTGGTAAC TGACTTCTTC CACTAATGAT TGGGGCTCCA GATATAGC
//
LOCUS       MN670815      228 bp ss-RNA             RNA 22-MAY-2020
DEFINITION  Heleodromia pullata
ACCESSION   MN670815
REFERENCE   1
  AUTHORS   Pentinsaari,M., Blagoev,G.A., Hogg,I.D., Levesque-Beaudin,V.,
            Perez,K., Sobel,C.N., Vandenbrink,B. and Borisenko,A. Borisenko,A.
  TITLE     A DNA Barcoding Survey of an Arctic Arthropod Community:
            Implications for Future Monitoring Direct Submission
  JOURNAL   Insects 11 (1), E46 (2020) Submitted (12-NOV-2019) Centre for
            Biodiversity Genomics,
            University of Guelph, 50 Stone Rd E, Guelph, ON N1G 2W1, Canada
   PUBMED   31936447
ORIGIN
1           TCTTTATTTT ATTTTTGGTG CTTGAGCTGG AATAGTAGGT ACTTCTCTTA GTATATTAAT
61          TCGAATAGAA TTAGGTCATC CTGGAGCATT AATTGGAAAT GATCAAATTT ATAATGTAAT
121         TGTTACAGCT CATGCTTTTG TTATAATTTT TTTTATAGTA ATACCTATTA TAATTGGAGG
181         ATTTGGAAAT TGATTAGTTC CATTAATATT AGGAGCCCCT GATATAGC
//
LOCUS       MN681979      228 bp ss-RNA             RNA 22-MAY-2020
DEFINITION  Heleodromia pullata
ACCESSION   MN681979
REFERENCE   1
  AUTHORS   Pentinsaari,M., Blagoev,G.A., Hogg,I.D., Levesque-Beaudin,V.,
            Perez,K., Sobel,C.N., Vandenbrink,B. and Borisenko,A. Borisenko,A.
  TITLE     A DNA Barcoding Survey of an Arctic Arthropod Community:
            Implications for Future Monitoring Direct Submission
  JOURNAL   Insects 11 (1), E46 (2020) Submitted (12-NOV-2019) Centre for
            Biodiversity Genomics,
            University of Guelph, 50 Stone Rd E, Guelph, ON N1G 2W1, Canada
   PUBMED   31936447
ORIGIN
1           TCTTTATTTT ATTTTTGGTG CTTGAGCTGG AATAGTAGGT ACTTCTCTTA GTATATTAAT
61          TCGAATAGAA TTAGGTCATC CTGGAGCATT AATTGGAAAT GATCAAATTT ATAATGTAAT
121         TGTTACAGCT CATGCTTTTG TTATAATTTT TTTTATAGTA ATACCTATTA TAATTGGAGG
181         ATTTGGAAAT TGATTAGTTC CATTAATATT AGGAGCCCCT GATATAGC
//
LOCUS       MN667110      228 bp ss-RNA             RNA 22-MAY-2020
DEFINITION  Heleomyzinae sp.
ACCESSION   MN667110
REFERENCE   1
  AUTHORS   Pentinsaari,M., Blagoev,G.A., Hogg,I.D., Levesque-Beaudin,V.,
            Perez,K., Sobel,C.N., Vandenbrink,B. and Borisenko,A. Borisenko,A.
  TITLE     A DNA Barcoding Survey of an Arctic Arthropod Community:
            Implications for Future Monitoring Direct Submission
  JOURNAL   Insects 11 (1), E46 (2020) Submitted (12-NOV-2019) Centre for
            Biodiversity Genomics,
            University of Guelph, 50 Stone Rd E, Guelph, ON N1G 2W1, Canada
   PUBMED   31936447
ORIGIN
1           ACTATATTTT ATATTTGGAG CTTGAGCCGG AATAGTTGGA ACTTCTCTAA GTATTCTAAT
61          TCGAGCAGAG TTAGGTCATC CTGGTGCCTT AATTGGAGAT GACCAAATTT ATAACGTAAT
121         TGTTACAGCA CATGCTTTTG TAATAATTTT TTTTATGGTA ATACCAATTA TAATTGGAGG
181         ATTCGGAAAC TGATTAGTTC CCCTAATACT TGGGGCCCCT GATATAGC
//
LOCUS       MN673574      228 bp ss-RNA             RNA 22-MAY-2020
DEFINITION  Heleomyzinae sp.
ACCESSION   MN673574
REFERENCE   1
  AUTHORS   Pentinsaari,M., Blagoev,G.A., Hogg,I.D., Levesque-Beaudin,V.,
            Perez,K., Sobel,C.N., Vandenbrink,B. and Borisenko,A. Borisenko,A.
  TITLE     A DNA Barcoding Survey of an Arctic Arthropod Community:
            Implications for Future Monitoring Direct Submission
  JOURNAL   Insects 11 (1), E46 (2020) Submitted (12-NOV-2019) Centre for
            Biodiversity Genomics,
            University of Guelph, 50 Stone Rd E, Guelph, ON N1G 2W1, Canada
   PUBMED   31936447
ORIGIN
1           ACTATATTTT ATATTTGGAG CTTGAGCCGG AATAGTTGGA ACTTCTCTAA GTATTCTAAT
61          TCGAGCAGAG TTAGGTCATC CTGGTGCCTT AATTGGAGAT GACCAAATTT ATAACGTAAT
121         TGTTACAGCA CATGCTTTTG TAATAATTTT TTTTATGGTA ATACCAATTA TAATTGGAGG
181         ATTCGGAAAC TGATTAGTTC CCCTAATACT TGGGGCCCCT GATATAGC
//
LOCUS       MN665866      228 bp ss-RNA             RNA 22-MAY-2020
DEFINITION  Helina fulvisquama
ACCESSION   MN665866
REFERENCE   1
  AUTHORS   Pentinsaari,M., Blagoev,G.A., Hogg,I.D., Levesque-Beaudin,V.,
            Perez,K., Sobel,C.N., Vandenbrink,B. and Borisenko,A. Borisenko,A.
  TITLE     A DNA Barcoding Survey of an Arctic Arthropod Community:
            Implications for Future Monitoring Direct Submission
  JOURNAL   Insects 11 (1), E46 (2020) Submitted (12-NOV-2019) Centre for
            Biodiversity Genomics,
            University of Guelph, 50 Stone Rd E, Guelph, ON N1G 2W1, Canada
   PUBMED   31936447
ORIGIN
1           TTTATATTTT ATTTTTGGAG CTTGATCAGG AATAGTTGGA ACTTCATTAA GTATTTTAAT
61          TCGAACTGAA TTAGGACATC CTGGAGCTTT AATTGGAGAT GACCAAATTT ATAATGTAAT
121         TGTAACAGCT CATGCTTTTA TTATAATTTT TTTTATAGTG ATACCTATTA TAATTGGTGG
181         ATTTGGAAAT TGACTAGTAC CCCTAATACT AGGAGCTCCA GATATAGC
//
LOCUS       MN673327      228 bp ss-RNA             RNA 22-MAY-2020
DEFINITION  Helina fulvisquama
ACCESSION   MN673327
REFERENCE   1
  AUTHORS   Pentinsaari,M., Blagoev,G.A., Hogg,I.D., Levesque-Beaudin,V.,
            Perez,K., Sobel,C.N., Vandenbrink,B. and Borisenko,A. Borisenko,A.
  TITLE     A DNA Barcoding Survey of an Arctic Arthropod Community:
            Implications for Future Monitoring Direct Submission
  JOURNAL   Insects 11 (1), E46 (2020) Submitted (12-NOV-2019) Centre for
            Biodiversity Genomics,
            University of Guelph, 50 Stone Rd E, Guelph, ON N1G 2W1, Canada
   PUBMED   31936447
ORIGIN
1           TTTATATTTT ATTTTTGGAG CTTGATCAGG AATAGTTGGA ACTTCATTAA GTATTTTAAT
61          TCGAACTGAA TTAGGACATC CTGGAGCTTT AATTGGAGAT GACCAAATTT ATAATGTAAT
121         TGTAACAGCT CATGCTTTTA TTATAATTTT TTTTATAGTA ATACCTATTA TAATTGGTGG
181         ATTTGGAAAT TGACTAGTAC CCCTAATACT AGGAGCTCCA GATATAGC
//
LOCUS       MN675188      227 bp ss-RNA             RNA 22-MAY-2020
DEFINITION  Helophilus groenlandicus
ACCESSION   MN675188
REFERENCE   1
  AUTHORS   Pentinsaari,M., Blagoev,G.A., Hogg,I.D., Levesque-Beaudin,V.,
            Perez,K., Sobel,C.N., Vandenbrink,B. and Borisenko,A. Borisenko,A.
  TITLE     A DNA Barcoding Survey of an Arctic Arthropod Community:
            Implications for Future Monitoring Direct Submission
  JOURNAL   Insects 11 (1), E46 (2020) Submitted (12-NOV-2019) Centre for
            Biodiversity Genomics,
            University of Guelph, 50 Stone Rd E, Guelph, ON N1G 2W1, Canada
   PUBMED   31936447
ORIGIN
1           TTATATTTT- GTATTTGGAA CATGAGCTGG AATAGTAGGA ACTTCATTAA GTATACTAAT
61          TCGAGCAGAA TTAGGACATC CTGGAGCCTT AATTGGTGAT GACCAAATTT ATAATGTTAT
121         TGTTACAGCA CATGCATTTG TAATAATTTT TTTCATAGTT ATACCTATTA TAATTGGAGG
181         ATTCGGAAAC TGATTAGTTC CACTAATATT AGGAGCTCCT GATATAGC
//
LOCUS       MN682272      228 bp ss-RNA             RNA 22-MAY-2020
DEFINITION  Helophilus groenlandicus
ACCESSION   MN682272
REFERENCE   1
  AUTHORS   Pentinsaari,M., Blagoev,G.A., Hogg,I.D., Levesque-Beaudin,V.,
            Perez,K., Sobel,C.N., Vandenbrink,B. and Borisenko,A. Borisenko,A.
  TITLE     A DNA Barcoding Survey of an Arctic Arthropod Community:
            Implications for Future Monitoring Direct Submission
  JOURNAL   Insects 11 (1), E46 (2020) Submitted (12-NOV-2019) Centre for
            Biodiversity Genomics,
            University of Guelph, 50 Stone Rd E, Guelph, ON N1G 2W1, Canada
   PUBMED   31936447
ORIGIN
1           TCTATATTTT GTATTTGGAA CATGAGCTGG AATAGTAGGA ACTTCATTAA GTATACTAAT
61          TCGAGCAGAA TTAGGACATC CTGGAGCCTT AATTGGTGAT GACCAAATTT ATAATGTTAT
121         TGTTACAGCA CATGCATTTG TAATAATTTT TTTCATAGTT ATACCTATTA TAATTGGAGG
181         ATTCGGAAAC TGATTAGTTC CACTAATATT AGGAGCTCCT GATATAGC
//
LOCUS       MN666421      228 bp ss-RNA             RNA 22-MAY-2020
DEFINITION  Helophilus lapponicus
ACCESSION   MN666421
REFERENCE   1
  AUTHORS   Pentinsaari,M., Blagoev,G.A., Hogg,I.D., Levesque-Beaudin,V.,
            Perez,K., Sobel,C.N., Vandenbrink,B. and Borisenko,A. Borisenko,A.
  TITLE     A DNA Barcoding Survey of an Arctic Arthropod Community:
            Implications for Future Monitoring Direct Submission
  JOURNAL   Insects 11 (1), E46 (2020) Submitted (12-NOV-2019) Centre for
            Biodiversity Genomics,
            University of Guelph, 50 Stone Rd E, Guelph, ON N1G 2W1, Canada
   PUBMED   31936447
ORIGIN
1           ATTATATTTT GTATTTGGAA CATGAGCTGG AATAGTAGGA ACTTCATTAA GTATACTAAT
61          TCGAGCAGAA TTAGGACATC CCGGTGCCTT AATTGGTGAT GACCAAATTT ATAATGTTAT
121         TGTTACAGCA CATGCATTTG TAATAATTTT TTTTATAGTA ATACCTATTA TAATTGGAGG
181         ATTTGGAAAC TGATTAGTTC CACTAATATT AGGAGCTCCT GATATAGC
//
LOCUS       MN682027      228 bp ss-RNA             RNA 22-MAY-2020
DEFINITION  Helophilus lapponicus
ACCESSION   MN682027
REFERENCE   1
  AUTHORS   Pentinsaari,M., Blagoev,G.A., Hogg,I.D., Levesque-Beaudin,V.,
            Perez,K., Sobel,C.N., Vandenbrink,B. and Borisenko,A. Borisenko,A.
  TITLE     A DNA Barcoding Survey of an Arctic Arthropod Community:
            Implications for Future Monitoring Direct Submission
  JOURNAL   Insects 11 (1), E46 (2020) Submitted (12-NOV-2019) Centre for
            Biodiversity Genomics,
            University of Guelph, 50 Stone Rd E, Guelph, ON N1G 2W1, Canada
   PUBMED   31936447
ORIGIN
1           ATTATATTTT GTATTTGGAA CATGAGCTGG AATAGTAGGA ACTTCATTAA GTATACTAAT
61          TCGAGCAGAA TTAGGACATC CCGGTGCCTT AATTGGTGAT GACCAAATTT ATAATGTTAT
121         TGTTACAGCA CATGCATTTG TAATAATTTT TTTTATAGTA ATACCTATTA TAATTGGAGG
181         ATTTGGAAAC TGATTAGTTC CACTAATATT AGGAGCTCCT GATATAGC
//
LOCUS       MN666981      228 bp ss-RNA             RNA 22-MAY-2020
DEFINITION  Helophorus splendidus
ACCESSION   MN666981
REFERENCE   1
  AUTHORS   Pentinsaari,M., Blagoev,G.A., Hogg,I.D., Levesque-Beaudin,V.,
            Perez,K., Sobel,C.N., Vandenbrink,B. and Borisenko,A. Borisenko,A.
  TITLE     A DNA Barcoding Survey of an Arctic Arthropod Community:
            Implications for Future Monitoring Direct Submission
  JOURNAL   Insects 11 (1), E46 (2020) Submitted (12-NOV-2019) Centre for
            Biodiversity Genomics,
            University of Guelph, 50 Stone Rd E, Guelph, ON N1G 2W1, Canada
   PUBMED   31936447
ORIGIN
1           ATTATACTTT ATTTTTGGAG CTTGAGCCGG AATAGTAGGT ACCTCATTAA GAATTTTGAT
61          TCGTGCTGAA CTAGGAAATC CCGGAACTTT AATTGGTGAT GATCAAATTT ATAATGTAAT
121         TGTAACAGCC CATGCATTCA TTATAATTTT TTTCATAGTT ATACCTATTA TAATTGGAGG
181         ATTCGGAAAT TGATTAGTCC CACTTATACT TGGCGCCCCT GATATAGC
//
LOCUS       MN674153      228 bp ss-RNA             RNA 22-MAY-2020
DEFINITION  Helophorus splendidus
ACCESSION   MN674153
REFERENCE   1
  AUTHORS   Pentinsaari,M., Blagoev,G.A., Hogg,I.D., Levesque-Beaudin,V.,
            Perez,K., Sobel,C.N., Vandenbrink,B. and Borisenko,A. Borisenko,A.
  TITLE     A DNA Barcoding Survey of an Arctic Arthropod Community:
            Implications for Future Monitoring Direct Submission
  JOURNAL   Insects 11 (1), E46 (2020) Submitted (12-NOV-2019) Centre for
            Biodiversity Genomics,
            University of Guelph, 50 Stone Rd E, Guelph, ON N1G 2W1, Canada
   PUBMED   31936447
ORIGIN
1           ATTATACTTT ATTTTTGGAG CTTGAGCCGG AATAGTAGGT ACCTCATTAA GAATTTTGAT
61          TCGTGCTGAA CTAGGAAATC CCGGAACTTT AATTGGTGAT GATCAAATTT ATAATGTAAT
121         TGTAACAGCC CATGCATTCA TTATAATTTT TTTCATAGTT ATACCTATTA TAATTGGAGG
181         ATTCGGAAAT TGATTAGTCC CACTTATACT TGGCGCCCCT GATATAGC
//
LOCUS       MN682331      227 bp ss-RNA             RNA 22-MAY-2020
DEFINITION  Hermanniidae sp.
ACCESSION   MN682331
REFERENCE   1
  AUTHORS   Pentinsaari,M., Blagoev,G.A., Hogg,I.D., Levesque-Beaudin,V.,
            Perez,K., Sobel,C.N., Vandenbrink,B. and Borisenko,A. Borisenko,A.
  TITLE     A DNA Barcoding Survey of an Arctic Arthropod Community:
            Implications for Future Monitoring Direct Submission
  JOURNAL   Insects 11 (1), E46 (2020) Submitted (12-NOV-2019) Centre for
            Biodiversity Genomics,
            University of Guelph, 50 Stone Rd E, Guelph, ON N1G 2W1, Canada
   PUBMED   31936447
ORIGIN
1           .TTGTATTTC ATTTTTGGGA CATGAGCTGG TATTATGGGC TCTTCTTTGA GAGGGCTAAT
61          CCGTCTTGAA TTGGGCCAAC CCGGGTCATT GATAGAAAAC GATCAAATCT ATAATACTAT
121         CGTTACTGCG CATGCTTTTG TCATAATTTT TTTTATAGTT ATGCCGGTTA TAATCGGAGG
181         TTTTGGAAAT TGACTAATCC CTATGATAAT CGGGGCCCAA GATATGGC
//
LOCUS       MN667045      228 bp ss-RNA             RNA 22-MAY-2020
DEFINITION  Hesperophylax designatus
ACCESSION   MN667045
REFERENCE   1
  AUTHORS   Pentinsaari,M., Blagoev,G.A., Hogg,I.D., Levesque-Beaudin,V.,
            Perez,K., Sobel,C.N., Vandenbrink,B. and Borisenko,A. Borisenko,A.
  TITLE     A DNA Barcoding Survey of an Arctic Arthropod Community:
            Implications for Future Monitoring Direct Submission
  JOURNAL   Insects 11 (1), E46 (2020) Submitted (12-NOV-2019) Centre for
            Biodiversity Genomics,
            University of Guelph, 50 Stone Rd E, Guelph, ON N1G 2W1, Canada
   PUBMED   31936447
ORIGIN
1           TATTTATTTT ATCTTCGGAA TCTGAGCTGG TATAGTTGGA ACTTCTTTAA GTATAATTAT
61          TCGAACAGAA TTAGGGACTA CCGACTCATT AATTAAAAAT GATCAAATTT ATAATGTTCT
121         AGTAACTGCG CATGCTTTTA TTATAATTTT TTTTATAGTT ATACCAATTA TAATTGGAGG
181         ATTCGGAAAT TGAATTGTTC CCCTAATAAT TGGTGCCCCC GATATAGC
//
LOCUS       MN671571      228 bp ss-RNA             RNA 22-MAY-2020
DEFINITION  Hesperophylax designatus
ACCESSION   MN671571
REFERENCE   1
  AUTHORS   Pentinsaari,M., Blagoev,G.A., Hogg,I.D., Levesque-Beaudin,V.,
            Perez,K., Sobel,C.N., Vandenbrink,B. and Borisenko,A. Borisenko,A.
  TITLE     A DNA Barcoding Survey of an Arctic Arthropod Community:
            Implications for Future Monitoring Direct Submission
  JOURNAL   Insects 11 (1), E46 (2020) Submitted (12-NOV-2019) Centre for
            Biodiversity Genomics,
            University of Guelph, 50 Stone Rd E, Guelph, ON N1G 2W1, Canada
   PUBMED   31936447
ORIGIN
1           TATTTATTTT ATCTTCGGAA TCTGAGCCGG TATAGTTGGA ACTTCTTTAA GTATAATTAT
61          TCGAACAGAA TTAGGGACTA CCGACTCATT AATTAAAAAT GATCAAATTT ATAATGTTCT
121         AGTAACTGCG CATGCTTTTA TTATAATTTT TTTTATAGTT ATACCAATTA TAATTGGAGG
181         ATTCGGAAAT TGACTTGTTC CCCTAATAAT TGGTGCCCCC GATATAGC
//
LOCUS       MN667002      227 bp ss-RNA             RNA 22-MAY-2020
DEFINITION  Heterosminthurus sp.
ACCESSION   MN667002
REFERENCE   1
  AUTHORS   Pentinsaari,M., Blagoev,G.A., Hogg,I.D., Levesque-Beaudin,V.,
            Perez,K., Sobel,C.N., Vandenbrink,B. and Borisenko,A. Borisenko,A.
  TITLE     A DNA Barcoding Survey of an Arctic Arthropod Community:
            Implications for Future Monitoring Direct Submission
  JOURNAL   Insects 11 (1), E46 (2020) Submitted (12-NOV-2019) Centre for
            Biodiversity Genomics,
            University of Guelph, 50 Stone Rd E, Guelph, ON N1G 2W1, Canada
   PUBMED   31936447
ORIGIN
1           .ATATACTTA ATTTTTGGAT TCTGATCAGC AATAGTGGGA ACTGCCTTTA GAATGCTAAT
61          TCGACTTGAG CTTGGTCAGC CTGGAAGATT TATTGGAGAT GATCAGATTT ATAATGTTAT
121         GGTAACAGCC CATGCGTTTG TTATAATTTT TTTTATGGTG ATACCAATCA TAATTGGAGG
181         GTTTGGAAAT TGATTAGTTC CCTTAATAAT TGGAGCCCCT GACATGGC
//
LOCUS       MN668116      228 bp ss-RNA             RNA 22-MAY-2020
DEFINITION  Heterosminthurus sp.
ACCESSION   MN668116
REFERENCE   1
  AUTHORS   Pentinsaari,M., Blagoev,G.A., Hogg,I.D., Levesque-Beaudin,V.,
            Perez,K., Sobel,C.N., Vandenbrink,B. and Borisenko,A. Borisenko,A.
  TITLE     A DNA Barcoding Survey of an Arctic Arthropod Community:
            Implications for Future Monitoring Direct Submission
  JOURNAL   Insects 11 (1), E46 (2020) Submitted (12-NOV-2019) Centre for
            Biodiversity Genomics,
            University of Guelph, 50 Stone Rd E, Guelph, ON N1G 2W1, Canada
   PUBMED   31936447
ORIGIN
1           TATATACTTA ATTTTTGGAT TCTGATCAGC AATAGTGGGA ACTGCCTTTA GAATGCTAAT
61          TCGACTTGAG CTTGGTCAGC CTGGAAGATT TATTGGAGAT GATCAGATTT ATAATGTTAT
121         GGTAACAGCA CATGCGTTTG TCATAATTTT TTTTATGGTG ATACCAATCA TAATTGGAGG
181         GTTTGGAAAT TGATTAGTTC CCTTAATAAT TGGAGCCCCT GACATGGC
//
LOCUS       MN665511      228 bp ss-RNA             RNA 22-MAY-2020
DEFINITION  Hilaira glacialis
ACCESSION   MN665511
REFERENCE   1
  AUTHORS   Pentinsaari,M., Blagoev,G.A., Hogg,I.D., Levesque-Beaudin,V.,
            Perez,K., Sobel,C.N., Vandenbrink,B. and Borisenko,A. Borisenko,A.
  TITLE     A DNA Barcoding Survey of an Arctic Arthropod Community:
            Implications for Future Monitoring Direct Submission
  JOURNAL   Insects 11 (1), E46 (2020) Submitted (12-NOV-2019) Centre for
            Biodiversity Genomics,
            University of Guelph, 50 Stone Rd E, Guelph, ON N1G 2W1, Canada
   PUBMED   31936447
ORIGIN
1           TTTATATTTT ATTTTTGGAG CTTGGGCTGC CATAGTAGGA ACAGCAATAA GAGTATTAAT
61          TCGGATTGAG TTAGGACAGA CTGGAAGATT ACTAGGGGAT GATCAATTGT ATAATGTAAT
121         TGTTACGGCG CATGCTTTTG TTATAATTTT TTTTATAGTT ATGCCTATTT TAATTGGGGG
181         TTTTGGTAAT TGGCTAGTCC CCTTAATGTT GGGTGCACCT GATATAGC
//
LOCUS       MN667279      228 bp ss-RNA             RNA 22-MAY-2020
DEFINITION  Hilaira glacialis
ACCESSION   MN667279
REFERENCE   1
  AUTHORS   Pentinsaari,M., Blagoev,G.A., Hogg,I.D., Levesque-Beaudin,V.,
            Perez,K., Sobel,C.N., Vandenbrink,B. and Borisenko,A. Borisenko,A.
  TITLE     A DNA Barcoding Survey of an Arctic Arthropod Community:
            Implications for Future Monitoring Direct Submission
  JOURNAL   Insects 11 (1), E46 (2020) Submitted (12-NOV-2019) Centre for
            Biodiversity Genomics,
            University of Guelph, 50 Stone Rd E, Guelph, ON N1G 2W1, Canada
   PUBMED   31936447
ORIGIN
1           TTTATATTTT ATTTTTGGAG CTTGGGCTGC CATAGTAGGA ACAGCAATAA GAGTATTAAT
61          TCGGATTGAG TTAGGACAGA CTGGAAGATT ACTAGGGGAT GATCAATTGT ATAATGTAAT
121         TGTTACGGCG CATGCTTTTG TTATAATTTT TTTTATAGTT ATGCCTATTT TAATTGGGGG
181         TTTTGGTAAT TGGTTAGTCC CCTTAATGTT GGGTGCTCCT GATATAGC
//
LOCUS       MN665428      228 bp ss-RNA             RNA 22-MAY-2020
DEFINITION  Hilaira proletaria
ACCESSION   MN665428
REFERENCE   1
  AUTHORS   Pentinsaari,M., Blagoev,G.A., Hogg,I.D., Levesque-Beaudin,V.,
            Perez,K., Sobel,C.N., Vandenbrink,B. and Borisenko,A. Borisenko,A.
  TITLE     A DNA Barcoding Survey of an Arctic Arthropod Community:
            Implications for Future Monitoring Direct Submission
  JOURNAL   Insects 11 (1), E46 (2020) Submitted (12-NOV-2019) Centre for
            Biodiversity Genomics,
            University of Guelph, 50 Stone Rd E, Guelph, ON N1G 2W1, Canada
   PUBMED   31936447
ORIGIN
1           TTTATATTTT ATTTTTGGGG CTTGGGCTGC TATAGTAGGA ACAGCAATAA GAGTATTAAT
61          TCGAATTGAG TTAGGTCAGA CTGGGAGATT ATTAGGGGAT GATCAATTGT ATAATGTGAT
121         TGTTACGGCT CATGCTTTTG TTATAATTTT TTTTATGGTT ATACCTATTT TAATTGGGGG
181         ATTTGGTAAT TGATTAGTTC CATTAATATT GGGTGCTCCC GATATGGC
//
LOCUS       MN673603      228 bp ss-RNA             RNA 22-MAY-2020
DEFINITION  Hilaira proletaria
ACCESSION   MN673603
REFERENCE   1
  AUTHORS   Pentinsaari,M., Blagoev,G.A., Hogg,I.D., Levesque-Beaudin,V.,
            Perez,K., Sobel,C.N., Vandenbrink,B. and Borisenko,A. Borisenko,A.
  TITLE     A DNA Barcoding Survey of an Arctic Arthropod Community:
            Implications for Future Monitoring Direct Submission
  JOURNAL   Insects 11 (1), E46 (2020) Submitted (12-NOV-2019) Centre for
            Biodiversity Genomics,
            University of Guelph, 50 Stone Rd E, Guelph, ON N1G 2W1, Canada
   PUBMED   31936447
ORIGIN
1           TTTATATTTT ATTTTTGGGG CTTGGGCTGC TATAGTAGGA ACAGCAATAA GAGTATTAAT
61          TCGAATTGAG TTAGGTCAGA CTGGGAGATT ATTAGGGGAT GATCAATTGT ATAATGTGAT
121         TGTTACGGCT CATGCTTTTG TTATAATTTT TTTTATGGTT ATACCTATTT TAATTGGGGG
181         ATTTGGTAAT TGATTAGTTC CATTAATATT GGGTGCTCCC GATATGGC
//
LOCUS       MN671908      228 bp ss-RNA             RNA 22-MAY-2020
DEFINITION  Hilara sp.
ACCESSION   MN671908
REFERENCE   1
  AUTHORS   Pentinsaari,M., Blagoev,G.A., Hogg,I.D., Levesque-Beaudin,V.,
            Perez,K., Sobel,C.N., Vandenbrink,B. and Borisenko,A. Borisenko,A.
  TITLE     A DNA Barcoding Survey of an Arctic Arthropod Community:
            Implications for Future Monitoring Direct Submission
  JOURNAL   Insects 11 (1), E46 (2020) Submitted (12-NOV-2019) Centre for
            Biodiversity Genomics,
            University of Guelph, 50 Stone Rd E, Guelph, ON N1G 2W1, Canada
   PUBMED   31936447
ORIGIN
1           TTTATATTTT ATCTTTGGAG CATGAGCCGG AATAGTTGGA ACTTCATTAA GAATTTTAAT
61          TCGAATAGAA TTAGGTCACC CAGGAGCATT AATTGGAGAT GATCAAATTT ATAATGTAAT
121         TGTTACAGCT CATGCATTTG TAATAATTTT TTTTATAGTA ATACCAATTA TAATTGGAGG
181         ATTTGGAAAT TGATTAGTAC CATTAATATT AGGAGCTCCT GATATAGC
//
LOCUS       MN665616      228 bp ss-RNA             RNA 22-MAY-2020
DEFINITION  Holoboreaphilus nordenskioldi
ACCESSION   MN665616
REFERENCE   1
  AUTHORS   Pentinsaari,M., Blagoev,G.A., Hogg,I.D., Levesque-Beaudin,V.,
            Perez,K., Sobel,C.N., Vandenbrink,B. and Borisenko,A. Borisenko,A.
  TITLE     A DNA Barcoding Survey of an Arctic Arthropod Community:
            Implications for Future Monitoring Direct Submission
  JOURNAL   Insects 11 (1), E46 (2020) Submitted (12-NOV-2019) Centre for
            Biodiversity Genomics,
            University of Guelph, 50 Stone Rd E, Guelph, ON N1G 2W1, Canada
   PUBMED   31936447
ORIGIN
1           TTTATATTTT ATTTTTGGAG CCTGAGCAGG AATAGTTGGT ACATCCCTTA GAATTTTAAT
61          TCGTGCCGAA CTAGGAAACC CTGGATCCTT AATTGGTGAT GATCAAATTT ATAATGTAAT
121         TGTCACAGCC CATGCTTTTG TCATAATTTT TTTTATAGTT ATACCCATCA TAATTGGGGG
181         ATTTGGAAAC TGACTAGTAC CCTTAATACT AGGAGCTCCT GATATAGC
//
LOCUS       MN672500      228 bp ss-RNA             RNA 22-MAY-2020
DEFINITION  Holoboreaphilus nordenskioldi
ACCESSION   MN672500
REFERENCE   1
  AUTHORS   Pentinsaari,M., Blagoev,G.A., Hogg,I.D., Levesque-Beaudin,V.,
            Perez,K., Sobel,C.N., Vandenbrink,B. and Borisenko,A. Borisenko,A.
  TITLE     A DNA Barcoding Survey of an Arctic Arthropod Community:
            Implications for Future Monitoring Direct Submission
  JOURNAL   Insects 11 (1), E46 (2020) Submitted (12-NOV-2019) Centre for
            Biodiversity Genomics,
            University of Guelph, 50 Stone Rd E, Guelph, ON N1G 2W1, Canada
   PUBMED   31936447
ORIGIN
1           TTTATATTTT ATTTTTGGAG CCTGAGCAGG AATAGTTGGT ACATCCCTTA GAATTTTAAT
61          TCGTGCCGAA CTAGGAAACC CTGGATCCTT AATTGGTGAT GATCAAATTT ATAATGTAAT
121         TGTCACAGCC CATGCTTTTG TCATAATTTT TTTTATAGTT ATACCCATCA TAATTGGGGG
181         ATTTGGAAAC TGACTAGTAC CCTTAATACT AGGAGCTCCT GATATAGC
//
LOCUS       MN665545      228 bp ss-RNA             RNA 22-MAY-2020
DEFINITION  Hybauchenidium aquilonare
ACCESSION   MN665545
REFERENCE   1
  AUTHORS   Pentinsaari,M., Blagoev,G.A., Hogg,I.D., Levesque-Beaudin,V.,
            Perez,K., Sobel,C.N., Vandenbrink,B. and Borisenko,A. Borisenko,A.
  TITLE     A DNA Barcoding Survey of an Arctic Arthropod Community:
            Implications for Future Monitoring Direct Submission
  JOURNAL   Insects 11 (1), E46 (2020) Submitted (12-NOV-2019) Centre for
            Biodiversity Genomics,
            University of Guelph, 50 Stone Rd E, Guelph, ON N1G 2W1, Canada
   PUBMED   31936447
ORIGIN
1           TTTATATTTT GTTTTTGGAG CTTGAGCTGC TATAGTAGGT ACGGCAATGA GAGTTTTAAT
61          TCGTATTGAG TTAGGGCAAA CTGGGAGTTT GTTGGGGGAT GATCAGTTGT ATAATGTTAT
121         TGTCACGGCT CATGCTTTTG TTATAATTTT TTTTATAGTT ATACCTATTT TAATTGGTGG
181         GTTTGGCAAT TGGCTGGTGC CTTTAATATT GGGGGCTCCT GATATAGC
//
LOCUS       MN673716      228 bp ss-RNA             RNA 22-MAY-2020
DEFINITION  Hybauchenidium aquilonare
ACCESSION   MN673716
REFERENCE   1
  AUTHORS   Pentinsaari,M., Blagoev,G.A., Hogg,I.D., Levesque-Beaudin,V.,
            Perez,K., Sobel,C.N., Vandenbrink,B. and Borisenko,A. Borisenko,A.
  TITLE     A DNA Barcoding Survey of an Arctic Arthropod Community:
            Implications for Future Monitoring Direct Submission
  JOURNAL   Insects 11 (1), E46 (2020) Submitted (12-NOV-2019) Centre for
            Biodiversity Genomics,
            University of Guelph, 50 Stone Rd E, Guelph, ON N1G 2W1, Canada
   PUBMED   31936447
ORIGIN
1           TTTATATTTT GTTTTTGGAG CTTGAGCTGC TATAGTAGGT ACGGCAATGA GAGTTTTAAT
61          TCGTATTGAG TTAGGGCAAA CTGGGAGTTT GTTGGGGGAT GATCAGTTGT ATAATGTTAT
121         CGTCACGGCT CATGCTTTTG TTATAATTTT TTTTATAGTT ATACCTATTT TAATTGGTGG
181         GTTTGGCAAT TGGCTGGTGC CTTTAATATT GGGGGCTCCT GATATAGC
//
LOCUS       MN681336      228 bp ss-RNA             RNA 22-MAY-2020
DEFINITION  Hybotidae sp.
ACCESSION   MN681336
REFERENCE   1
  AUTHORS   Pentinsaari,M., Blagoev,G.A., Hogg,I.D., Levesque-Beaudin,V.,
            Perez,K., Sobel,C.N., Vandenbrink,B. and Borisenko,A. Borisenko,A.
  TITLE     A DNA Barcoding Survey of an Arctic Arthropod Community:
            Implications for Future Monitoring Direct Submission
  JOURNAL   Insects 11 (1), E46 (2020) Submitted (12-NOV-2019) Centre for
            Biodiversity Genomics,
            University of Guelph, 50 Stone Rd E, Guelph, ON N1G 2W1, Canada
   PUBMED   31936447
ORIGIN
1           ATTATATTTT ATATTTGGTG CTTGAGCAGG AATAGTTGGA ACATCTTTAA GTATACTAAT
61          TCGAACAGAA TTAGGACACC CTGGATCTTT AATTGGGAAT GACCAAATTT ATAATGTAAT
121         TGTTACAGCT CACGCTTTTG TAATAATTTT TTTTATAGTT ATACCTATTA TAATTGGGGG
181         ATTTGGAAAT TGACTGGTAC CTCTTATACT AGGAGCCCCT GATATAGC
//
LOCUS       MN671804      228 bp ss-RNA             RNA 22-MAY-2020
DEFINITION  Hybotidae sp.
ACCESSION   MN671804
REFERENCE   1
  AUTHORS   Pentinsaari,M., Blagoev,G.A., Hogg,I.D., Levesque-Beaudin,V.,
            Perez,K., Sobel,C.N., Vandenbrink,B. and Borisenko,A. Borisenko,A.
  TITLE     A DNA Barcoding Survey of an Arctic Arthropod Community:
            Implications for Future Monitoring Direct Submission
  JOURNAL   Insects 11 (1), E46 (2020) Submitted (12-NOV-2019) Centre for
            Biodiversity Genomics,
            University of Guelph, 50 Stone Rd E, Guelph, ON N1G 2W1, Canada
   PUBMED   31936447
ORIGIN
1           TTTATATTTT CTATTTGGAG CTTGAGCAGG AATAGTTGGA ACATCATTAA GAATACTTAT
61          TCGAACAGAA TTAGGCCATC CTGGTTCTTT AATCGGAGAT GACCAAATTT ATAATGTAAT
121         TGTTACAGCA CATGCTTTTG TAATAATTTT CTTTATAGTT ATACCTATCA TAATTGGAGG
181         ATTCGGAAAT TGACTTGTCC CCTTAATATT AGGAGCCCCT GATATAGC
//
LOCUS       MN672521      227 bp ss-RNA             RNA 22-MAY-2020
DEFINITION  Hydrellia sp.
ACCESSION   MN672521
REFERENCE   1
  AUTHORS   Pentinsaari,M., Blagoev,G.A., Hogg,I.D., Levesque-Beaudin,V.,
            Perez,K., Sobel,C.N., Vandenbrink,B. and Borisenko,A. Borisenko,A.
  TITLE     A DNA Barcoding Survey of an Arctic Arthropod Community:
            Implications for Future Monitoring Direct Submission
  JOURNAL   Insects 11 (1), E46 (2020) Submitted (12-NOV-2019) Centre for
            Biodiversity Genomics,
            University of Guelph, 50 Stone Rd E, Guelph, ON N1G 2W1, Canada
   PUBMED   31936447
ORIGIN
1           TTATATTTC- ATTTTTGGAG CTTGATCTGG AATAGTAGGA ACTTCTTTAA GAATTCTTAT
61          TCGCGCCGAA TTAGGTCATC CAGGTGCTTT AATTGGTGAC GATCAAATTT ATAATGTAAT
121         TGTCACAGCA CATGCATTTA TTATAATTTT TTTTATAGTA ATGCCAATTA TAATTGGAGG
181         ATTTGGGAAT TGATTAGTCC CATTAATATT AGGAGCTCCT GATATAGC
//
LOCUS       MN665543      228 bp ss-RNA             RNA 22-MAY-2020
DEFINITION  Hydrobaenus conformis
ACCESSION   MN665543
REFERENCE   1
  AUTHORS   Pentinsaari,M., Blagoev,G.A., Hogg,I.D., Levesque-Beaudin,V.,
            Perez,K., Sobel,C.N., Vandenbrink,B. and Borisenko,A. Borisenko,A.
  TITLE     A DNA Barcoding Survey of an Arctic Arthropod Community:
            Implications for Future Monitoring Direct Submission
  JOURNAL   Insects 11 (1), E46 (2020) Submitted (12-NOV-2019) Centre for
            Biodiversity Genomics,
            University of Guelph, 50 Stone Rd E, Guelph, ON N1G 2W1, Canada
   PUBMED   31936447
ORIGIN
1           TTTATATTTT ATTTTTGGGG CCTGATCTGG AATAATTGGT ACTTCCCTTA GTATCCTTAT
61          TCGAGCAGAA TTAGGCCATG TCGGTTCATT AATTGGAGAC GATCAAATTT ATAATGTAAT
121         TGTTACAGCT CATGCTTTTG TAATAATTTT TTTTATAGTT ATACCTATTT TAATTGGGGG
181         GTTTGGGAAT TGATTAGTCC CTTTAATATT AGGAGCCCCT GACATAGC
//
LOCUS       MN670618      228 bp ss-RNA             RNA 22-MAY-2020
DEFINITION  Hydrobaenus conformis
ACCESSION   MN670618
REFERENCE   1
  AUTHORS   Pentinsaari,M., Blagoev,G.A., Hogg,I.D., Levesque-Beaudin,V.,
            Perez,K., Sobel,C.N., Vandenbrink,B. and Borisenko,A. Borisenko,A.
  TITLE     A DNA Barcoding Survey of an Arctic Arthropod Community:
            Implications for Future Monitoring Direct Submission
  JOURNAL   Insects 11 (1), E46 (2020) Submitted (12-NOV-2019) Centre for
            Biodiversity Genomics,
            University of Guelph, 50 Stone Rd E, Guelph, ON N1G 2W1, Canada
   PUBMED   31936447
ORIGIN
1           TTTATATTTT ATTTTTGGGG CCTGATCTGG AATAATTGGT ACTTCCCTTA GTATCCTTAT
61          TCGAGCAGAA TTAGGCCATG TCGGTTCATT AATTGGAGAC GATCAGATTT ATAATGTAAT
121         TGTTACAGCT CATGCTTTTG TAATAATTTT TTTTATAGTT ATACCTATTT TAATTGGAGG
181         GTTTGGGAAT TGATTAGTCC CTTTAATATT AGGGGCCCCT GACATAGC
//
LOCUS       MN675241      228 bp ss-RNA             RNA 22-MAY-2020
DEFINITION  Hydrobaenus sp.
ACCESSION   MN675241
REFERENCE   1
  AUTHORS   Pentinsaari,M., Blagoev,G.A., Hogg,I.D., Levesque-Beaudin,V.,
            Perez,K., Sobel,C.N., Vandenbrink,B. and Borisenko,A. Borisenko,A.
  TITLE     A DNA Barcoding Survey of an Arctic Arthropod Community:
            Implications for Future Monitoring Direct Submission
  JOURNAL   Insects 11 (1), E46 (2020) Submitted (12-NOV-2019) Centre for
            Biodiversity Genomics,
            University of Guelph, 50 Stone Rd E, Guelph, ON N1G 2W1, Canada
   PUBMED   31936447
ORIGIN
1           TTTATATTTT ATTTTTGGGG CCTGATCTGG AATAGTTGGT ACTTCCCTTA GTATCCTTAT
61          TCGAGCAGAA TTAGGTCATG TCGGTTCATT AATTGGAGAT GATCAAATTT ATAATGTAAT
121         TGTTACAGCT CATGCTTTTG TAATAATTTT TTTTATAGTT ATACCTATTT TAATTGGGGG
181         GTTTGGGAAT TGATTAGTCC CTTTAATATT AGGGGCCCCT GATATAGC
//
LOCUS       MN669499      228 bp ss-RNA             RNA 22-MAY-2020
DEFINITION  Hydrophorus alpinus
ACCESSION   MN669499
REFERENCE   1
  AUTHORS   Pentinsaari,M., Blagoev,G.A., Hogg,I.D., Levesque-Beaudin,V.,
            Perez,K., Sobel,C.N., Vandenbrink,B. and Borisenko,A. Borisenko,A.
  TITLE     A DNA Barcoding Survey of an Arctic Arthropod Community:
            Implications for Future Monitoring Direct Submission
  JOURNAL   Insects 11 (1), E46 (2020) Submitted (12-NOV-2019) Centre for
            Biodiversity Genomics,
            University of Guelph, 50 Stone Rd E, Guelph, ON N1G 2W1, Canada
   PUBMED   31936447
ORIGIN
1           TTTATATTTT ATTTTTGGTG CCTGAGCAGG AATAGTAGGA ACTTCCCTAA GAATTATTAT
61          TCGAGCTGAA TTAGGACACC CAGGAGCCTT GATTGGAAAT GATCAAATTT ATAATGTTGT
121         AGTAACAGCT CATGCTTTTG TTATAATTTT CTTTATAGTT ATACCTATTA TAATTGGAGG
181         ATTTGGAAAT TGGTTAGTCC CTTTAATACT GGGAGCTCCA GATATAGC
//
LOCUS       MN669226      228 bp ss-RNA             RNA 22-MAY-2020
DEFINITION  Hydrophorus sp.
ACCESSION   MN669226
REFERENCE   1
  AUTHORS   Pentinsaari,M., Blagoev,G.A., Hogg,I.D., Levesque-Beaudin,V.,
            Perez,K., Sobel,C.N., Vandenbrink,B. and Borisenko,A. Borisenko,A.
  TITLE     A DNA Barcoding Survey of an Arctic Arthropod Community:
            Implications for Future Monitoring Direct Submission
  JOURNAL   Insects 11 (1), E46 (2020) Submitted (12-NOV-2019) Centre for
            Biodiversity Genomics,
            University of Guelph, 50 Stone Rd E, Guelph, ON N1G 2W1, Canada
   PUBMED   31936447
ORIGIN
1           TTTATATTTT ATTTTTGGTG CTTGAGCAGG AATAGTAGGA ACTTCCCTAA GAATTATTAT
61          TCGAGCTGAA TTGGGTCATC CAGGTGCTTT AATTGGAAAT GATCAAATTT ATAACGTAGT
121         TGTAACAGCC CATGCCTTTG TAATAATTTT TTTTATAGTA ATACCTATTA TAATTGGAGG
181         ATTTGGAAAT TGATTAGTTC CTTTAATGTT AGGAGCTCCT GATATAGC
//
LOCUS       MN668523      228 bp ss-RNA             RNA 22-MAY-2020
DEFINITION  Hydroporus lapponum
ACCESSION   MN668523
REFERENCE   1
  AUTHORS   Pentinsaari,M., Blagoev,G.A., Hogg,I.D., Levesque-Beaudin,V.,
            Perez,K., Sobel,C.N., Vandenbrink,B. and Borisenko,A. Borisenko,A.
  TITLE     A DNA Barcoding Survey of an Arctic Arthropod Community:
            Implications for Future Monitoring Direct Submission
  JOURNAL   Insects 11 (1), E46 (2020) Submitted (12-NOV-2019) Centre for
            Biodiversity Genomics,
            University of Guelph, 50 Stone Rd E, Guelph, ON N1G 2W1, Canada
   PUBMED   31936447
ORIGIN
1           TTTATATTTT TTATTTGGGG CATGGTCAGG AATAGTAGGA ACTTCACTAA GAATATTAAT
61          TCGAGCTGAA TTAGGAAATC CTGGTTCTTT AATTGGAGAT GATCAAATTT ACAATGTTAT
121         TGTTACAGCC CATGCATTTA TTATAATTTT TTTTATAGTA ATACCTATTA TAATTGGAGG
181         ATTTGGAAAT TGATTAGTTC CATTAATATT AGGTGCCCCT GATATAGC
//
LOCUS       MN674675      228 bp ss-RNA             RNA 22-MAY-2020
DEFINITION  Hydroporus polaris
ACCESSION   MN674675
REFERENCE   1
  AUTHORS   Pentinsaari,M., Blagoev,G.A., Hogg,I.D., Levesque-Beaudin,V.,
            Perez,K., Sobel,C.N., Vandenbrink,B. and Borisenko,A. Borisenko,A.
  TITLE     A DNA Barcoding Survey of an Arctic Arthropod Community:
            Implications for Future Monitoring Direct Submission
  JOURNAL   Insects 11 (1), E46 (2020) Submitted (12-NOV-2019) Centre for
            Biodiversity Genomics,
            University of Guelph, 50 Stone Rd E, Guelph, ON N1G 2W1, Canada
   PUBMED   31936447
ORIGIN
1           TTTATATTTT TTATTTGGAG CTTGATCAGG AATAGTGGGA ACTTCATTAA GAATATTAAT
61          TCGAGCAGAA TTAGGAAACC CCGGATCTTT AATTGGAGAT GATCAAATTT ATAATGTAAT
121         CGTTACAGCA CATGCATTTA TTATAATTTT TTTTATAGTT ATACCTATTA TAATTGGAGG
181         ATTTGGTAAT TGATTAGTTC CTTTAATATT AGGAGCACCA GATATAGC
//
LOCUS       MN680054      228 bp ss-RNA             RNA 22-MAY-2020
DEFINITION  Hygrotus novemlineatus
ACCESSION   MN680054
REFERENCE   1
  AUTHORS   Pentinsaari,M., Blagoev,G.A., Hogg,I.D., Levesque-Beaudin,V.,
            Perez,K., Sobel,C.N., Vandenbrink,B. and Borisenko,A. Borisenko,A.
  TITLE     A DNA Barcoding Survey of an Arctic Arthropod Community:
            Implications for Future Monitoring Direct Submission
  JOURNAL   Insects 11 (1), E46 (2020) Submitted (12-NOV-2019) Centre for
            Biodiversity Genomics,
            University of Guelph, 50 Stone Rd E, Guelph, ON N1G 2W1, Canada
   PUBMED   31936447
ORIGIN
1           TTTATATTTT TTATTTGGAG CATGATCAGG AATGGTCGGT ACATCTTTAA GAATACTAAT
61          TCGAGCAGAA TTAGGGAATC CGGGCTCATT AATTGGGGAC GATCAAATTT ATAATGTAAT
121         TGTTACTGCT CATGCATTTA TTATAATTTT CTTTATAGTT ATACCTATTA TAATTGGGGG
181         CTTTGGTAAT TGATTAGTTC CTCTAATATT GGGAGCGCCT GATATAGC
//
LOCUS       MN670294      228 bp ss-RNA             RNA 22-MAY-2020
DEFINITION  Hypogastruridae sp.
ACCESSION   MN670294
REFERENCE   1
  AUTHORS   Pentinsaari,M., Blagoev,G.A., Hogg,I.D., Levesque-Beaudin,V.,
            Perez,K., Sobel,C.N., Vandenbrink,B. and Borisenko,A. Borisenko,A.
  TITLE     A DNA Barcoding Survey of an Arctic Arthropod Community:
            Implications for Future Monitoring Direct Submission
  JOURNAL   Insects 11 (1), E46 (2020) Submitted (12-NOV-2019) Centre for
            Biodiversity Genomics,
            University of Guelph, 50 Stone Rd E, Guelph, ON N1G 2W1, Canada
   PUBMED   31936447
ORIGIN
1           TATATACTTA ATTTTTGGAG GATGAGCAGC TCTTATCGGG ACTGCTTTCA GAATCCTAAT
61          CCGCCTTGAA CTTGGACAAC CTGGTTCTTT CATCGGTGAT GATCAAACTT ATAATGTAAT
121         AGTAACAGCT CACGCTTTTA TTATAATCTT TTTCATAGTC ATGCCTATTA TGATTGGTGG
181         ATTTGGAAAT TGATTAGTTC CTCTAATAAT CGGAGCCCCT GATATGGC
//
LOCUS       MN672691      228 bp ss-RNA             RNA 22-MAY-2020
DEFINITION  Hypogastruridae sp.
ACCESSION   MN672691
REFERENCE   1
  AUTHORS   Pentinsaari,M., Blagoev,G.A., Hogg,I.D., Levesque-Beaudin,V.,
            Perez,K., Sobel,C.N., Vandenbrink,B. and Borisenko,A. Borisenko,A.
  TITLE     A DNA Barcoding Survey of an Arctic Arthropod Community:
            Implications for Future Monitoring Direct Submission
  JOURNAL   Insects 11 (1), E46 (2020) Submitted (12-NOV-2019) Centre for
            Biodiversity Genomics,
            University of Guelph, 50 Stone Rd E, Guelph, ON N1G 2W1, Canada
   PUBMED   31936447
ORIGIN
1           TATATATTTA ATTTTTGGTG GTTGATCTGC TCTAGTAGGA ACCGCTTTTA GAATTTTAAT
61          TCGAATAGAA CTAGGACAAC CAGGAGCCTT TATTGGAGAC GACCAAACAT ACAATGTTAT
121         AGTAACAGCT CACGCTTTTA TCATAATTTT TTTTATAGTT ATGCCTATTA TAATTGGTGG
181         ATTTGGAAAT TGATTAGTAC CCCTAATGAT TGGAGCCCCA GATATAGC
//
LOCUS       MN672964      228 bp ss-RNA             RNA 22-MAY-2020
DEFINITION  Ichneumonidae sp.
ACCESSION   MN672964
REFERENCE   1
  AUTHORS   Pentinsaari,M., Blagoev,G.A., Hogg,I.D., Levesque-Beaudin,V.,
            Perez,K., Sobel,C.N., Vandenbrink,B. and Borisenko,A. Borisenko,A.
  TITLE     A DNA Barcoding Survey of an Arctic Arthropod Community:
            Implications for Future Monitoring Direct Submission
  JOURNAL   Insects 11 (1), E46 (2020) Submitted (12-NOV-2019) Centre for
            Biodiversity Genomics,
            University of Guelph, 50 Stone Rd E, Guelph, ON N1G 2W1, Canada
   PUBMED   31936447
ORIGIN
1           TTTATATTTT ATATTTGGTA TATGATCAGG TATAATTGGG TCATCAATAA GTTTAATTAT
61          TCGTATTGAA TTAGGTAACC CAGGATTTTT AATTAATAAT GATCAAATTT ATAATTCAAT
121         TGTCACAGCT CATGCTTTTA TTATAATTTT CTTTATAGTT ATACCAATTA TAATTGGGGG
181         ATTTGGAAAC TGATTAATCC CTTTAATATT AGGAGCACCA GATATAGC
//
LOCUS       MN679880      228 bp ss-RNA             RNA 22-MAY-2020
DEFINITION  Ichneumonidae sp.
ACCESSION   MN679880
REFERENCE   1
  AUTHORS   Pentinsaari,M., Blagoev,G.A., Hogg,I.D., Levesque-Beaudin,V.,
            Perez,K., Sobel,C.N., Vandenbrink,B. and Borisenko,A. Borisenko,A.
  TITLE     A DNA Barcoding Survey of an Arctic Arthropod Community:
            Implications for Future Monitoring Direct Submission
  JOURNAL   Insects 11 (1), E46 (2020) Submitted (12-NOV-2019) Centre for
            Biodiversity Genomics,
            University of Guelph, 50 Stone Rd E, Guelph, ON N1G 2W1, Canada
   PUBMED   31936447
ORIGIN
1           TTTATATTTC ATCTTAGGTT TATGATCTGG TATAATTGGA TCATCATTAA GATTAATTAT
61          TCGTATAGAA TTAGGAAATC CAGGAATTTT CATTAATAAT GATCAAATTT ATAATTCTAT
121         TGTTACTTCC CATGCCTTTG TCATAATTTT TTTTATAGTA ATACCAATCA TAATTGGGGG
181         ATTTGGTAAT TGATTAATCC CATTAATATT AGGAGCCCCT GATATAGC
//
LOCUS       MN667112      227 bp ss-RNA             RNA 22-MAY-2020
DEFINITION  Ichneutes sp.
ACCESSION   MN667112
REFERENCE   1
  AUTHORS   Pentinsaari,M., Blagoev,G.A., Hogg,I.D., Levesque-Beaudin,V.,
            Perez,K., Sobel,C.N., Vandenbrink,B. and Borisenko,A. Borisenko,A.
  TITLE     A DNA Barcoding Survey of an Arctic Arthropod Community:
            Implications for Future Monitoring Direct Submission
  JOURNAL   Insects 11 (1), E46 (2020) Submitted (12-NOV-2019) Centre for
            Biodiversity Genomics,
            University of Guelph, 50 Stone Rd E, Guelph, ON N1G 2W1, Canada
   PUBMED   31936447
ORIGIN
1           .TTATATTTT TTATTTGGAG TATGATCAGG AATAGTAGGT TTATCACTAA GAATAATTAT
61          TCGTATGGAA TTAAGAATTT CAGGTAGGTT AATTATAAAT GATCAAATTT ATAATAGAAT
121         TGTAACTATT CATGCTTTTA TTATAATTTT TTTTATAGTT ATACCATTAA TAATTGGAGG
181         TTTCGGTAAT TGGTTAGTCC CTTTAATGTT AGGGTCCCCA GATATAGC
//
LOCUS       MN676225      227 bp ss-RNA             RNA 22-MAY-2020
DEFINITION  Illidops sp.
ACCESSION   MN676225
REFERENCE   1
  AUTHORS   Pentinsaari,M., Blagoev,G.A., Hogg,I.D., Levesque-Beaudin,V.,
            Perez,K., Sobel,C.N., Vandenbrink,B. and Borisenko,A. Borisenko,A.
  TITLE     A DNA Barcoding Survey of an Arctic Arthropod Community:
            Implications for Future Monitoring Direct Submission
  JOURNAL   Insects 11 (1), E46 (2020) Submitted (12-NOV-2019) Centre for
            Biodiversity Genomics,
            University of Guelph, 50 Stone Rd E, Guelph, ON N1G 2W1, Canada
   PUBMED   31936447
ORIGIN
1           .TTATATTTT TTATTTGGAT TATGAGCAGG AATTTTAGGA TTTTCTATAA GATTAGTTAT
61          TCGATTAGAA TTGGGTATAC CTGGATCATT AATTGGTAAT GATCAAATTT ATAATAGAAT
121         TGTTACATCA CATGCTTTTA TTATGATTTT TTTTATAGTT ATACCAATTA TAATTGGAGG
181         TTTTGGAAAT TGATTAATTC CATTGATATT AGGGGCGCCA GATATATC
//
LOCUS       MN668010      227 bp ss-RNA             RNA 22-MAY-2020
DEFINITION  Ilybius churchillensis
ACCESSION   MN668010
REFERENCE   1
  AUTHORS   Pentinsaari,M., Blagoev,G.A., Hogg,I.D., Levesque-Beaudin,V.,
            Perez,K., Sobel,C.N., Vandenbrink,B. and Borisenko,A. Borisenko,A.
  TITLE     A DNA Barcoding Survey of an Arctic Arthropod Community:
            Implications for Future Monitoring Direct Submission
  JOURNAL   Insects 11 (1), E46 (2020) Submitted (12-NOV-2019) Centre for
            Biodiversity Genomics,
            University of Guelph, 50 Stone Rd E, Guelph, ON N1G 2W1, Canada
   PUBMED   31936447
ORIGIN
1           .TTATATTTT ATTTTTGGTG CTTGAGCCGG AATAGTGGGA ACATCTCTAA GAATATTAAT
61          TCGAGCTGAA CTAGGAAATC CAGGATCCTT AATTGGAGAT GATCAAATTT ATAATGTTAT
121         TGTAACAGCT CATGCATTTG TAATAATTTT TTTTATAGTT ATACCAATTA TAATTGGTGG
181         ATTTGGAAAT TGATTAGTTC CACTAATATT AGGGGCTCCA GATATAGC
//
LOCUS       MN669612      228 bp ss-RNA             RNA 22-MAY-2020
DEFINITION  Ilybius churchillensis
ACCESSION   MN669612
REFERENCE   1
  AUTHORS   Pentinsaari,M., Blagoev,G.A., Hogg,I.D., Levesque-Beaudin,V.,
            Perez,K., Sobel,C.N., Vandenbrink,B. and Borisenko,A. Borisenko,A.
  TITLE     A DNA Barcoding Survey of an Arctic Arthropod Community:
            Implications for Future Monitoring Direct Submission
  JOURNAL   Insects 11 (1), E46 (2020) Submitted (12-NOV-2019) Centre for
            Biodiversity Genomics,
            University of Guelph, 50 Stone Rd E, Guelph, ON N1G 2W1, Canada
   PUBMED   31936447
ORIGIN
1           TTTATATTTT ATTTTTGGTG CTTGAGCCGG AATAGTGGGA ACATCTCTAA GAATATTAAT
61          TCGAGCTGAA CTAGGAAATC CAGGATCCTT AATTGGAGAT GATCAAATTT ATAATGTTAT
121         TGTAACAGCT CATGCATTTG TAATAATTTT TTTTATAGTT ATACCAATTA TAATTGGTGG
181         ATTTGGAAAT TGATTAGTTC CACTAATATT AGGGGCTCCA GATATAGC
//
LOCUS       MN670713      228 bp ss-RNA             RNA 22-MAY-2020
DEFINITION  Islandiana falsifica
ACCESSION   MN670713
REFERENCE   1
  AUTHORS   Pentinsaari,M., Blagoev,G.A., Hogg,I.D., Levesque-Beaudin,V.,
            Perez,K., Sobel,C.N., Vandenbrink,B. and Borisenko,A. Borisenko,A.
  TITLE     A DNA Barcoding Survey of an Arctic Arthropod Community:
            Implications for Future Monitoring Direct Submission
  JOURNAL   Insects 11 (1), E46 (2020) Submitted (12-NOV-2019) Centre for
            Biodiversity Genomics,
            University of Guelph, 50 Stone Rd E, Guelph, ON N1G 2W1, Canada
   PUBMED   31936447
ORIGIN
1           TTTGTATTTT ATTTTTGGGG CTTGGGCTGC TATAGTAGGA ACAGCAATGA GTGTATTAAT
61          TCGAATTGAG TTAGGACAAA TTGGAAGATT ATTAGGAGAT GATCAATTGT ATAATGTAAT
121         TGTTACGGCG CATGCTTTTG TTATAATTTT TTTTATAGTT ATACCTATTT TGATTGGAGG
181         TTTTGGAAAT TGGTTAGTTC CTTTAATGTT AGGGGCGCCT GATATAGC
//
LOCUS       MN675112      228 bp ss-RNA             RNA 22-MAY-2020
DEFINITION  Isotomidae sp.
ACCESSION   MN675112
REFERENCE   1
  AUTHORS   Pentinsaari,M., Blagoev,G.A., Hogg,I.D., Levesque-Beaudin,V.,
            Perez,K., Sobel,C.N., Vandenbrink,B. and Borisenko,A. Borisenko,A.
  TITLE     A DNA Barcoding Survey of an Arctic Arthropod Community:
            Implications for Future Monitoring Direct Submission
  JOURNAL   Insects 11 (1), E46 (2020) Submitted (12-NOV-2019) Centre for
            Biodiversity Genomics,
            University of Guelph, 50 Stone Rd E, Guelph, ON N1G 2W1, Canada
   PUBMED   31936447
ORIGIN
1           ACTATATCTA ATTTTCGGAG TATGATCAGC TATAGTAGGT ACTGCTTTTA GAGTATTAAT
61          TCGCTTAGAA CTTGGACAAC CAGGTAGATT TATTGGAGAC GACCAGATCT ATAATGTTAT
121         AGTAACAGCA CATGCTTTTA TTATAATTTT TTTTATAGTC ATGCCTATTA TAATTGGTGG
181         CTTTGGAAAT TGATTAGTCC CTCTAATAAT TGGAGCCCCA GATATGGC
//
LOCUS       MN666673      228 bp ss-RNA             RNA 22-MAY-2020
DEFINITION  Isotomidae sp.
ACCESSION   MN666673
REFERENCE   1
  AUTHORS   Pentinsaari,M., Blagoev,G.A., Hogg,I.D., Levesque-Beaudin,V.,
            Perez,K., Sobel,C.N., Vandenbrink,B. and Borisenko,A. Borisenko,A.
  TITLE     A DNA Barcoding Survey of an Arctic Arthropod Community:
            Implications for Future Monitoring Direct Submission
  JOURNAL   Insects 11 (1), E46 (2020) Submitted (12-NOV-2019) Centre for
            Biodiversity Genomics,
            University of Guelph, 50 Stone Rd E, Guelph, ON N1G 2W1, Canada
   PUBMED   31936447
ORIGIN
1           TATGTACCTA ATTTTTGGAG TTTGAGCAGC TATAGTGGGC ACAGCATTTA GAGTATTAAT
61          TCGGTTAGAA CTAGGACAAC CAGGAAGTTT TATTGGAGAT GATCAAATTT ATAATGTGAT
121         AATCACAGCC CACGCATTTA TTATAATTTT TTTTATAGTC ATACCTATTA TAATTGGAGG
181         GTTTGGGAAT TGACTAGTAC CATTAATAAT CGGAGCCCCA GACATAGC
//
LOCUS       MN667972      228 bp ss-RNA             RNA 22-MAY-2020
DEFINITION  Iugoribates gracilis
ACCESSION   MN667972
REFERENCE   1
  AUTHORS   Pentinsaari,M., Blagoev,G.A., Hogg,I.D., Levesque-Beaudin,V.,
            Perez,K., Sobel,C.N., Vandenbrink,B. and Borisenko,A. Borisenko,A.
  TITLE     A DNA Barcoding Survey of an Arctic Arthropod Community:
            Implications for Future Monitoring Direct Submission
  JOURNAL   Insects 11 (1), E46 (2020) Submitted (12-NOV-2019) Centre for
            Biodiversity Genomics,
            University of Guelph, 50 Stone Rd E, Guelph, ON N1G 2W1, Canada
   PUBMED   31936447
ORIGIN
1           TTTGTATTTC ATTTTCGGAG CTTGAGCCGG TCTGTTAGGC TCAGCTCTCA GAGGTCTAAT
61          TCGGTTAGAA CTGGGGCAAC CCGGCTCACT TTTGGAAAAT GATCAGATTT ATAACACTAT
121         CGTCACGGCT CACGCCTTTG TAATAATTTT TTTCATAGTG ATACCCGTGA TAATTGGGGG
181         GTTCGGAAAC TGATTGGTTC CCATAATAAT TGGAGCCCAA GACATAGC
//
LOCUS       MN671463      228 bp ss-RNA             RNA 22-MAY-2020
DEFINITION  Javesella pellucida
ACCESSION   MN671463
REFERENCE   1
  AUTHORS   Pentinsaari,M., Blagoev,G.A., Hogg,I.D., Levesque-Beaudin,V.,
            Perez,K., Sobel,C.N., Vandenbrink,B. and Borisenko,A. Borisenko,A.
  TITLE     A DNA Barcoding Survey of an Arctic Arthropod Community:
            Implications for Future Monitoring Direct Submission
  JOURNAL   Insects 11 (1), E46 (2020) Submitted (12-NOV-2019) Centre for
            Biodiversity Genomics,
            University of Guelph, 50 Stone Rd E, Guelph, ON N1G 2W1, Canada
   PUBMED   31936447
ORIGIN
1           CTTATACTTC ATTCTAGGCA TCTGGTCAGG CTTAATCGGA ACTATAAGAA GAGTCATTAT
61          CCGATCTGAG TTAACTCAGC CAGGATCACT CATTAAAAAT GATCAAATTT ATAATGTCTT
121         AATTACATCC CATGCATTTA TTATAATCTT TTTTATAGTT ATACCTATCC TAATCGGGGG
181         ATTCGGGAAC TGGCTGGTAC CTATCATAAT CGGGGCTCCC GATATGGC
//
LOCUS       MN681585      228 bp ss-RNA             RNA 22-MAY-2020
DEFINITION  Katatopygia sp.
ACCESSION   MN681585
REFERENCE   1
  AUTHORS   Pentinsaari,M., Blagoev,G.A., Hogg,I.D., Levesque-Beaudin,V.,
            Perez,K., Sobel,C.N., Vandenbrink,B. and Borisenko,A. Borisenko,A.
  TITLE     A DNA Barcoding Survey of an Arctic Arthropod Community:
            Implications for Future Monitoring Direct Submission
  JOURNAL   Insects 11 (1), E46 (2020) Submitted (12-NOV-2019) Centre for
            Biodiversity Genomics,
            University of Guelph, 50 Stone Rd E, Guelph, ON N1G 2W1, Canada
   PUBMED   31936447
ORIGIN
1           ATTATATTTT ATTTTTGGAG CATGAGCAGG AATAGTCGGA ACTTCTTTAA GAATTTTAAT
61          TCGAGCAGAA TTAGGACATC CTGGAGCCTT AATTGGAGAT GACCAAATTT ATAATGTTAT
121         TGTTACTGCA CATGCTTTTA TCATAATTTT TTTTATGGTA ATACCTATTA TAATTGGAGG
181         ATTTGGAAAT TGACTAGTAC CCTTAATACT AGGAGCCCCT GATATAGC
//
LOCUS       MN667955      228 bp ss-RNA             RNA 22-MAY-2020
DEFINITION  Laelapidae sp.
ACCESSION   MN667955
REFERENCE   1
  AUTHORS   Pentinsaari,M., Blagoev,G.A., Hogg,I.D., Levesque-Beaudin,V.,
            Perez,K., Sobel,C.N., Vandenbrink,B. and Borisenko,A. Borisenko,A.
  TITLE     A DNA Barcoding Survey of an Arctic Arthropod Community:
            Implications for Future Monitoring Direct Submission
  JOURNAL   Insects 11 (1), E46 (2020) Submitted (12-NOV-2019) Centre for
            Biodiversity Genomics,
            University of Guelph, 50 Stone Rd E, Guelph, ON N1G 2W1, Canada
   PUBMED   31936447
ORIGIN
1           CCTTTATTTA ATTTTTTCGG CTTGGGCGGG AGCAGTAGGG GTGTCCTTAA GAATAATCAT
61          TCGGGCTGAA CTAGGCTCAC CAGGAGGTCT AATAAACGAT GACCAAATTT ATAATGTTAT
121         CGTTACATCT CATGCTTTTG TAATAATTTT TTTTATAGTT ATACCTGCAA TACTTGGAGG
181         GTTCGGTAAT TGATTAGTAC CTCTCCTTAT TTCTGCCCCT GATATAGC
//
LOCUS       MN674261      228 bp ss-RNA             RNA 22-MAY-2020
DEFINITION  Laelapidae sp.
ACCESSION   MN674261
REFERENCE   1
  AUTHORS   Pentinsaari,M., Blagoev,G.A., Hogg,I.D., Levesque-Beaudin,V.,
            Perez,K., Sobel,C.N., Vandenbrink,B. and Borisenko,A. Borisenko,A.
  TITLE     A DNA Barcoding Survey of an Arctic Arthropod Community:
            Implications for Future Monitoring Direct Submission
  JOURNAL   Insects 11 (1), E46 (2020) Submitted (12-NOV-2019) Centre for
            Biodiversity Genomics,
            University of Guelph, 50 Stone Rd E, Guelph, ON N1G 2W1, Canada
   PUBMED   31936447
ORIGIN
1           CCTTTATTTA ATTTTTTCGG CTTGAGCGGG AGCAGTAGGA GTGTCCTTAA GAATAATCAT
61          TCGAGCTGAA TTAGGCTCAC CAGGGGGTCT AATAAACGAT GACCAAATTT ATAATGTTAT
121         CGTTACCTCT CATGCTTTTG TAATAATTTT TTTTATAGTT ATACCTGCAT TACTTGGAGG
181         GTTCGGTAAT TGATTAGTGC CTCTCCTTAT TTCTGCCCCT GATATAGC
//
LOCUS       MN665575      228 bp ss-RNA             RNA 22-MAY-2020
DEFINITION  Lappokiefferiella sp.
ACCESSION   MN665575
REFERENCE   1
  AUTHORS   Pentinsaari,M., Blagoev,G.A., Hogg,I.D., Levesque-Beaudin,V.,
            Perez,K., Sobel,C.N., Vandenbrink,B. and Borisenko,A. Borisenko,A.
  TITLE     A DNA Barcoding Survey of an Arctic Arthropod Community:
            Implications for Future Monitoring Direct Submission
  JOURNAL   Insects 11 (1), E46 (2020) Submitted (12-NOV-2019) Centre for
            Biodiversity Genomics,
            University of Guelph, 50 Stone Rd E, Guelph, ON N1G 2W1, Canada
   PUBMED   31936447
ORIGIN
1           TTTATATTTC ATTTTTGGAG CTTGATCAGG AATAGTTGGA ACTTCTCTTA GAATTTTAAT
61          TCGAGCAGAA TTAGGGCATG CCGGTTCTTT AATTGGGGAT GATCAAATTT ACAATGTAAT
121         TGTTACTGCC CATGCTTTTG TAATAATTTT TTTTATAGTT ATACCTATCT TAATTGGGGG
181         ATTTGGTAAT TGACTTGTTC CTTTAATATT AGGAGCTCCT GATATAGC
//
LOCUS       MN680051      228 bp ss-RNA             RNA 22-MAY-2020
DEFINITION  Lappokiefferiella sp.
ACCESSION   MN680051
REFERENCE   1
  AUTHORS   Pentinsaari,M., Blagoev,G.A., Hogg,I.D., Levesque-Beaudin,V.,
            Perez,K., Sobel,C.N., Vandenbrink,B. and Borisenko,A. Borisenko,A.
  TITLE     A DNA Barcoding Survey of an Arctic Arthropod Community:
            Implications for Future Monitoring Direct Submission
  JOURNAL   Insects 11 (1), E46 (2020) Submitted (12-NOV-2019) Centre for
            Biodiversity Genomics,
            University of Guelph, 50 Stone Rd E, Guelph, ON N1G 2W1, Canada
   PUBMED   31936447
ORIGIN
1           TTTATATTTC ATTTTTGGAG CTTGATCAGG AATAGTTGGA ACTTCTCTTA GAATTTTAAT
61          TCGAGCAGAA TTAGGGCATG CCGGTTCTTT AATTGGGGAC GATCAAATTT ACAATGTAAT
121         TGTTACTGCC CATGCTTTTG TAATAATTTT TTTTATAGTT ATACCTATCT TAATTGGGGG
181         ATTTGGTAAT TGACTTGTTC CTTTAATATT AGGAGCTCCT GATATAGC
//
LOCUS       MN667267      228 bp ss-RNA             RNA 22-MAY-2020
DEFINITION  Lasiomma sp.
ACCESSION   MN667267
REFERENCE   1
  AUTHORS   Pentinsaari,M., Blagoev,G.A., Hogg,I.D., Levesque-Beaudin,V.,
            Perez,K., Sobel,C.N., Vandenbrink,B. and Borisenko,A. Borisenko,A.
  TITLE     A DNA Barcoding Survey of an Arctic Arthropod Community:
            Implications for Future Monitoring Direct Submission
  JOURNAL   Insects 11 (1), E46 (2020) Submitted (12-NOV-2019) Centre for
            Biodiversity Genomics,
            University of Guelph, 50 Stone Rd E, Guelph, ON N1G 2W1, Canada
   PUBMED   31936447
ORIGIN
1           ATTATATTTT ATTTTTGGAG CATGATCAGG AATAGTAGGA ACTTCTCTAA GTATTTTAAT
61          TCGAGCTGAA CTAGGACATC CTGGAGCATT AATTGGTGAT GATCAAATTT ATAATGTGAT
121         TGTAACAGCT CATGCTTTTA TTATAATTTT CTTTATAGTA ATACCTATTA TAATTGGAGG
181         ATTCGGAAAT TGATTAGTTC CTCTTATATT AGGAGCTCCT GATATAGC
//
LOCUS       MN673782      228 bp ss-RNA             RNA 22-MAY-2020
DEFINITION  Lasiopiophila pilosa
ACCESSION   MN673782
REFERENCE   1
  AUTHORS   Pentinsaari,M., Blagoev,G.A., Hogg,I.D., Levesque-Beaudin,V.,
            Perez,K., Sobel,C.N., Vandenbrink,B. and Borisenko,A. Borisenko,A.
  TITLE     A DNA Barcoding Survey of an Arctic Arthropod Community:
            Implications for Future Monitoring Direct Submission
  JOURNAL   Insects 11 (1), E46 (2020) Submitted (12-NOV-2019) Centre for
            Biodiversity Genomics,
            University of Guelph, 50 Stone Rd E, Guelph, ON N1G 2W1, Canada
   PUBMED   31936447
ORIGIN
1           ATTATACTTT ATATTCGGAG CTTGAGCTGG AATAGTAGGA ACTTCTCTTA GTATTTTAAT
61          TCGAGCCGAA TTAGGACACC CTGGAGCTTT AATTGGAGAT GACCAAATTT ATAATGTAAT
121         TGTTACAGCA CATGCTTTTG TAATAATTTT TTTTATAGTA ATACCTATTA TAATTGGAGG
181         ATTCGGGAAT TGATTAGTTC CTTTAATATT AGGAGCTCCT GATATAGC
//
LOCUS       MN668896      228 bp ss-RNA             RNA 22-MAY-2020
DEFINITION  Lebertia porosa
ACCESSION   MN668896
REFERENCE   1
  AUTHORS   Pentinsaari,M., Blagoev,G.A., Hogg,I.D., Levesque-Beaudin,V.,
            Perez,K., Sobel,C.N., Vandenbrink,B. and Borisenko,A. Borisenko,A.
  TITLE     A DNA Barcoding Survey of an Arctic Arthropod Community:
            Implications for Future Monitoring Direct Submission
  JOURNAL   Insects 11 (1), E46 (2020) Submitted (12-NOV-2019) Centre for
            Biodiversity Genomics,
            University of Guelph, 50 Stone Rd E, Guelph, ON N1G 2W1, Canada
   PUBMED   31936447
ORIGIN
1           TTTGTACTTC GCTTTTGGAG CTTGATCAGG AATAGTAGGA GCTAGCCTTA GAACACTAAT
61          TCGATTAGAA TTAGGTCAAC CCGGAACTCT CTTAGGAAGA GATCAAATTT ACAATACAAT
121         CGTCACAGCT CATGCATTTG TTATAATCTT TTTTATAGTT ATACCCATAA TAATCGGAGG
181         ATTCGGAAAT TGACTAGTTC CTTTAATAAT TAGAGCCCCA GATATGGC
//
LOCUS       MN675426      228 bp ss-RNA             RNA 22-MAY-2020
DEFINITION  Lebertia porosa
ACCESSION   MN675426
REFERENCE   1
  AUTHORS   Pentinsaari,M., Blagoev,G.A., Hogg,I.D., Levesque-Beaudin,V.,
            Perez,K., Sobel,C.N., Vandenbrink,B. and Borisenko,A. Borisenko,A.
  TITLE     A DNA Barcoding Survey of an Arctic Arthropod Community:
            Implications for Future Monitoring Direct Submission
  JOURNAL   Insects 11 (1), E46 (2020) Submitted (12-NOV-2019) Centre for
            Biodiversity Genomics,
            University of Guelph, 50 Stone Rd E, Guelph, ON N1G 2W1, Canada
   PUBMED   31936447
ORIGIN
1           TTTGTACTTC GCTTTTGGAG CTTGATCAGG AATAGTAGGA GCTAGCCTTA GAACACTAAT
61          TCGATTAGAA TTAGGTCAAC CCGGAACTCT CTTAGGAAGA GATCAAATTT ACAATACAAT
121         CGTCACAGCT CATGCATTTG TTATAATCTT TTTTATAGTT ATACCCATAA TAATCGGAGG
181         ATTCGGAAAT TGACTAGTTC CTTTAATAAT TAGAGCCCCA GATATGGC
//
LOCUS       MN668236      228 bp ss-RNA             RNA 22-MAY-2020
DEFINITION  Lebertia sp.
ACCESSION   MN668236
REFERENCE   1
  AUTHORS   Pentinsaari,M., Blagoev,G.A., Hogg,I.D., Levesque-Beaudin,V.,
            Perez,K., Sobel,C.N., Vandenbrink,B. and Borisenko,A. Borisenko,A.
  TITLE     A DNA Barcoding Survey of an Arctic Arthropod Community:
            Implications for Future Monitoring Direct Submission
  JOURNAL   Insects 11 (1), E46 (2020) Submitted (12-NOV-2019) Centre for
            Biodiversity Genomics,
            University of Guelph, 50 Stone Rd E, Guelph, ON N1G 2W1, Canada
   PUBMED   31936447
ORIGIN
1           TTTATACTTC GCTTTTGGAG CTTGATCAGG AATAGTAGGA GCTAGCCTTA GAACATTAAT
61          TCGATTAGAA TTAGGACAAC CCGGAACTCT CTTAGGAAGA GACCAAATTT ATAATACAAT
121         CGTCACAGCT CATGCATTTG TTATAATCTT TTTTATAGTT ATACCCATAA TAATCGGGGG
181         ATTCGGAAAT TGGCTAGTCC CTTTAATAAT TAGAGCTCCA GATATGGC
//
LOCUS       MN670690      228 bp ss-RNA             RNA 22-MAY-2020
DEFINITION  Lebertia sp.
ACCESSION   MN670690
REFERENCE   1
  AUTHORS   Pentinsaari,M., Blagoev,G.A., Hogg,I.D., Levesque-Beaudin,V.,
            Perez,K., Sobel,C.N., Vandenbrink,B. and Borisenko,A. Borisenko,A.
  TITLE     A DNA Barcoding Survey of an Arctic Arthropod Community:
            Implications for Future Monitoring Direct Submission
  JOURNAL   Insects 11 (1), E46 (2020) Submitted (12-NOV-2019) Centre for
            Biodiversity Genomics,
            University of Guelph, 50 Stone Rd E, Guelph, ON N1G 2W1, Canada
   PUBMED   31936447
ORIGIN
1           TTTATACTTC GCTTTTGGAG CTTGATCAGG AATAGTAGGA GCTAGACTTA GAACATTAAT
61          TCGATTAGAA TTAGGACAAC CTGGAACTCT CTTAGGAAGA GACCAAATTT ACAATACAAT
121         CGTCACAGCT CATGCATTTG TTATAATTTT TTTTATAGTT ATACCCATGA TAATCGGAGG
181         GTTCGGAAAT TGGCTGGTCC CCCTAATGAT TAGAGCCCCC GATATAGC
//
LOCUS       MN665484      228 bp ss-RNA             RNA 22-MAY-2020
DEFINITION  Leptocera sp.
ACCESSION   MN665484
REFERENCE   1
  AUTHORS   Pentinsaari,M., Blagoev,G.A., Hogg,I.D., Levesque-Beaudin,V.,
            Perez,K., Sobel,C.N., Vandenbrink,B. and Borisenko,A. Borisenko,A.
  TITLE     A DNA Barcoding Survey of an Arctic Arthropod Community:
            Implications for Future Monitoring Direct Submission
  JOURNAL   Insects 11 (1), E46 (2020) Submitted (12-NOV-2019) Centre for
            Biodiversity Genomics,
            University of Guelph, 50 Stone Rd E, Guelph, ON N1G 2W1, Canada
   PUBMED   31936447
ORIGIN
1           CCTATATTTT ATATTTGGAG CTTGAGCTGG AATAGTTGGT ACTTCATTAA GTATTTTAAT
61          TCGAGCAGAG CTCGGGCACC CTGGAGCATT GATTGGAGAC GATCAAATTT ATAATGTAAT
121         TGTTACTGCT CATGCTTTTG TAATAATTTT TTTCATAGTT ATACCTATTA TAATTGGAGG
181         ATTTGGAAAT TGATTAGTTC CATTAATATT AGGAGCTCCT GATATAGC
//
LOCUS       MN672411      228 bp ss-RNA             RNA 22-MAY-2020
DEFINITION  Lepyrus labradorensis
ACCESSION   MN672411
REFERENCE   1
  AUTHORS   Pentinsaari,M., Blagoev,G.A., Hogg,I.D., Levesque-Beaudin,V.,
            Perez,K., Sobel,C.N., Vandenbrink,B. and Borisenko,A. Borisenko,A.
  TITLE     A DNA Barcoding Survey of an Arctic Arthropod Community:
            Implications for Future Monitoring Direct Submission
  JOURNAL   Insects 11 (1), E46 (2020) Submitted (12-NOV-2019) Centre for
            Biodiversity Genomics,
            University of Guelph, 50 Stone Rd E, Guelph, ON N1G 2W1, Canada
   PUBMED   31936447
ORIGIN
1           ATTGTATTTT ATTTTTGGGG CCTGATCAGG AATAATCGGG ACATCTTTAA GAATACTAAT
61          TCGAACAGAA TTGGGAAATC CTGGAACTTT AATCGGAGAC GACCAAATCT ATAACACAAT
121         CGTCACAGCA CATGCCTTTA TTATAATTTT TTTTATGGTT ATGCCAGTTA TAATCGGGGG
181         ATTTGGTAAC TGACTTATCC CCCTTATACT AGGAGCACCT GATATAGC
//
LOCUS       MN671938      228 bp ss-RNA             RNA 22-MAY-2020
DEFINITION  Limnephilus alaicus
ACCESSION   MN671938
REFERENCE   1
  AUTHORS   Pentinsaari,M., Blagoev,G.A., Hogg,I.D., Levesque-Beaudin,V.,
            Perez,K., Sobel,C.N., Vandenbrink,B. and Borisenko,A. Borisenko,A.
  TITLE     A DNA Barcoding Survey of an Arctic Arthropod Community:
            Implications for Future Monitoring Direct Submission
  JOURNAL   Insects 11 (1), E46 (2020) Submitted (12-NOV-2019) Centre for
            Biodiversity Genomics,
            University of Guelph, 50 Stone Rd E, Guelph, ON N1G 2W1, Canada
   PUBMED   31936447
ORIGIN
1           TATTTATTTT ATCTTTGGAA TTTGAGCTGG AATAGTGGGA ACTTCTTTAA GTATAATTAT
61          CCGAACTGAA TTAGGAACCA CAGAATCATT AATTAAAAAT GATCAAATCT ATAATGTATT
121         AGTAACTGCG CATGCTTTTA TTATAATTTT TTTTATAGTC ATACCCATTA TAATTGGAGG
181         ATTCGGTAAC TGACTTGTCC CCCTAATAAT CGGTGCTCCG GATATAGC
//
LOCUS       MN680960      228 bp ss-RNA             RNA 22-MAY-2020
DEFINITION  Limnephilus alaicus
ACCESSION   MN680960
REFERENCE   1
  AUTHORS   Pentinsaari,M., Blagoev,G.A., Hogg,I.D., Levesque-Beaudin,V.,
            Perez,K., Sobel,C.N., Vandenbrink,B. and Borisenko,A. Borisenko,A.
  TITLE     A DNA Barcoding Survey of an Arctic Arthropod Community:
            Implications for Future Monitoring Direct Submission
  JOURNAL   Insects 11 (1), E46 (2020) Submitted (12-NOV-2019) Centre for
            Biodiversity Genomics,
            University of Guelph, 50 Stone Rd E, Guelph, ON N1G 2W1, Canada
   PUBMED   31936447
ORIGIN
1           TATTTATTTT ATCTTTGGAA TTTGAGCTGG AATAGTGGGA ACTTCTTTAA GTATAATTAT
61          CCGAACTGAA TTAGGAACCA CAGAATCATT AATTAAAAAT GATCAAATCT ATAATGTATT
121         AGTAACTGCG CATGCTTTTA TTATAATTTT TTTTATAGTC ATACCCATTA TAATTGGAGG
181         ATTCGGTAAC TGACTTGTCC CCCTAATAAT CGGTGCTCCG GATATAGC
//
LOCUS       MN665896      228 bp ss-RNA             RNA 22-MAY-2020
DEFINITION  Limnephilus picturatus
ACCESSION   MN665896
REFERENCE   1
  AUTHORS   Pentinsaari,M., Blagoev,G.A., Hogg,I.D., Levesque-Beaudin,V.,
            Perez,K., Sobel,C.N., Vandenbrink,B. and Borisenko,A. Borisenko,A.
  TITLE     A DNA Barcoding Survey of an Arctic Arthropod Community:
            Implications for Future Monitoring Direct Submission
  JOURNAL   Insects 11 (1), E46 (2020) Submitted (12-NOV-2019) Centre for
            Biodiversity Genomics,
            University of Guelph, 50 Stone Rd E, Guelph, ON N1G 2W1, Canada
   PUBMED   31936447
ORIGIN
1           TATTTATTTT ATCTTTGGAA TCTGAGCAGG AATAGTTGGA ACTTCATTAA GTATGATTAT
61          TCGGACAGAA TTAGGCACCA CAGAATCATT AATTAAAAAT GATCAAATTT ATAATGTTTT
121         AGTAACTGCC CATGCTTTTA TTATAATTTT CTTTATAGTA ATACCAATTA TAATTGGAGG
181         ATTCGGAAAT TGACTTGTCC CACTAATAAT TGGAGCTCCA GATATAGC
//
LOCUS       MN668206      228 bp ss-RNA             RNA 22-MAY-2020
DEFINITION  Limnephilus picturatus
ACCESSION   MN668206
REFERENCE   1
  AUTHORS   Pentinsaari,M., Blagoev,G.A., Hogg,I.D., Levesque-Beaudin,V.,
            Perez,K., Sobel,C.N., Vandenbrink,B. and Borisenko,A. Borisenko,A.
  TITLE     A DNA Barcoding Survey of an Arctic Arthropod Community:
            Implications for Future Monitoring Direct Submission
  JOURNAL   Insects 11 (1), E46 (2020) Submitted (12-NOV-2019) Centre for
            Biodiversity Genomics,
            University of Guelph, 50 Stone Rd E, Guelph, ON N1G 2W1, Canada
   PUBMED   31936447
ORIGIN
1           TATTTATTTT ATCTTTGGAA TCTGAGCAGG AATAGTTGGA ACTTCATTAA GTATGATTAT
61          TCGGACAGAA TTAGGCACCA CAGAGTCATT AATTAAAAAT GATCAAATTT ATAATGTTTT
121         AGTAACTGCC CATGCTTTTA TTATAATTTT CTTTATAGTA ATACCAATTA TAATTGGAGG
181         ATTCGGAAAT TGACTTGTCC CACTAATAAT TGGAGCTCCA GATATAGC
//
LOCUS       MN667117      228 bp ss-RNA             RNA 22-MAY-2020
DEFINITION  Limnophyes asquamatus
ACCESSION   MN667117
REFERENCE   1
  AUTHORS   Pentinsaari,M., Blagoev,G.A., Hogg,I.D., Levesque-Beaudin,V.,
            Perez,K., Sobel,C.N., Vandenbrink,B. and Borisenko,A. Borisenko,A.
  TITLE     A DNA Barcoding Survey of an Arctic Arthropod Community:
            Implications for Future Monitoring Direct Submission
  JOURNAL   Insects 11 (1), E46 (2020) Submitted (12-NOV-2019) Centre for
            Biodiversity Genomics,
            University of Guelph, 50 Stone Rd E, Guelph, ON N1G 2W1, Canada
   PUBMED   31936447
ORIGIN
1           ATTATATTTT ATTTTTGGAG CTTGATCAGG TATAGTTGGC ACTTCTTTAA GAATCCTAAT
61          TCGAGCAGAA TTAGGACACT CCGGAGCATT AATTGGGGAT GACCAAATTT ATAATGTAAT
121         TGTAACTGCA CATGCTTTTG TAATAATTTT TTTTATAGTT ATACCTATTT TAATTGGGGG
181         TTTTGGGAAT TGACTCGTTC CATTGATATT AGGGGCTCCT GATATAGC
//
LOCUS       MN665865      228 bp ss-RNA             RNA 22-MAY-2020
DEFINITION  Limnophyes brachytomus
ACCESSION   MN665865
REFERENCE   1
  AUTHORS   Pentinsaari,M., Blagoev,G.A., Hogg,I.D., Levesque-Beaudin,V.,
            Perez,K., Sobel,C.N., Vandenbrink,B. and Borisenko,A. Borisenko,A.
  TITLE     A DNA Barcoding Survey of an Arctic Arthropod Community:
            Implications for Future Monitoring Direct Submission
  JOURNAL   Insects 11 (1), E46 (2020) Submitted (12-NOV-2019) Centre for
            Biodiversity Genomics,
            University of Guelph, 50 Stone Rd E, Guelph, ON N1G 2W1, Canada
   PUBMED   31936447
ORIGIN
1           TCTTTATTTT ATTTTTGGGG CTTGATCTGG TATAGTAGGT ACTTCTTTAA GAATTTTAAT
61          TCGAGCTGAA CTTGGACATT CGGGAGCCTT AATCGGAGAT GATCAAATTT ATAATGTGAT
121         CGTTACCGCC CATGCTTTTG TTATAATTTT TTTTATAGTA ATACCTATTT TAATTGGAGG
181         ATTTGGAAAT TGACTAGTCC CTCTCATATT AGGAGCTCCT GATATAGC
//
LOCUS       MN665533      228 bp ss-RNA             RNA 22-MAY-2020
DEFINITION  Limnophyes minimus
ACCESSION   MN665533
REFERENCE   1
  AUTHORS   Pentinsaari,M., Blagoev,G.A., Hogg,I.D., Levesque-Beaudin,V.,
            Perez,K., Sobel,C.N., Vandenbrink,B. and Borisenko,A. Borisenko,A.
  TITLE     A DNA Barcoding Survey of an Arctic Arthropod Community:
            Implications for Future Monitoring Direct Submission
  JOURNAL   Insects 11 (1), E46 (2020) Submitted (12-NOV-2019) Centre for
            Biodiversity Genomics,
            University of Guelph, 50 Stone Rd E, Guelph, ON N1G 2W1, Canada
   PUBMED   31936447
ORIGIN
1           ATTATACTTC ATTTTCGGAA CCTGATCTGG GATAGTGGGT ACTTCTTTAA GTATTTTAAT
61          TCGAGCTGAA TTAGGCCATT CCGGAGCCTT AATTGGAGAT GACCAAATTT ATAATGTAAT
121         TGTAACTGCC CATGCTTTTG TTATAATTTT TTTTATAGTA ATACCAATTT TAATTGGGGG
181         ATTCGGTAAT TGATTAGTAC CTCTAATATT AGGGGCACCT GATATAGC
//
LOCUS       MN667035      228 bp ss-RNA             RNA 22-MAY-2020
DEFINITION  Limnophyes minimus
ACCESSION   MN667035
REFERENCE   1
  AUTHORS   Pentinsaari,M., Blagoev,G.A., Hogg,I.D., Levesque-Beaudin,V.,
            Perez,K., Sobel,C.N., Vandenbrink,B. and Borisenko,A. Borisenko,A.
  TITLE     A DNA Barcoding Survey of an Arctic Arthropod Community:
            Implications for Future Monitoring Direct Submission
  JOURNAL   Insects 11 (1), E46 (2020) Submitted (12-NOV-2019) Centre for
            Biodiversity Genomics,
            University of Guelph, 50 Stone Rd E, Guelph, ON N1G 2W1, Canada
   PUBMED   31936447
ORIGIN
1           TTTATACTTC ATTTTCGGAA CCTGATCTGG GATAGTAGGT ACTTCTTTAA GTATTTTAAT
61          TCGAGCTGAA TTAGGCCATT CCGGAGCCTT AATTGGAGAT GACCAAATTT ATAATGTAAT
121         TGTAACTGCC CATGCTTTTG TTATAATTTT TTTTATAGTA ATACCAATTT TAATTGGGGG
181         ATTCGGTAAT TGATTAGTAC CTCTAATATT AGGGGCACCT GATATAGC
//
LOCUS       MN668330      227 bp ss-RNA             RNA 22-MAY-2020
DEFINITION  Limnophyes natalensis
ACCESSION   MN668330
REFERENCE   1
  AUTHORS   Pentinsaari,M., Blagoev,G.A., Hogg,I.D., Levesque-Beaudin,V.,
            Perez,K., Sobel,C.N., Vandenbrink,B. and Borisenko,A. Borisenko,A.
  TITLE     A DNA Barcoding Survey of an Arctic Arthropod Community:
            Implications for Future Monitoring Direct Submission
  JOURNAL   Insects 11 (1), E46 (2020) Submitted (12-NOV-2019) Centre for
            Biodiversity Genomics,
            University of Guelph, 50 Stone Rd E, Guelph, ON N1G 2W1, Canada
   PUBMED   31936447
ORIGIN
1           .TTATACTTT ATTTTTGGGG CTTGATCAGG TATAGTCGGA ACTTCATTAA GAATTTTAAT
61          TCGAGCTGAA TTAGGCCATT CTGGAGCTTT AATTGGAGAT GATCAAGTTT ATAATGTAAT
121         TGTTACCGCA CATGCATTTG TAATAATTTT TTTTATAGTA ATACCTATTT TAATTGGAGG
181         TTTCGGGAAT TGGTTAGTAC CTTTAATGCT AGGGGCCCCT GATATGGC
//
LOCUS       MN668297      228 bp ss-RNA             RNA 22-MAY-2020
DEFINITION  Limnophyes ninae
ACCESSION   MN668297
REFERENCE   1
  AUTHORS   Pentinsaari,M., Blagoev,G.A., Hogg,I.D., Levesque-Beaudin,V.,
            Perez,K., Sobel,C.N., Vandenbrink,B. and Borisenko,A. Borisenko,A.
  TITLE     A DNA Barcoding Survey of an Arctic Arthropod Community:
            Implications for Future Monitoring Direct Submission
  JOURNAL   Insects 11 (1), E46 (2020) Submitted (12-NOV-2019) Centre for
            Biodiversity Genomics,
            University of Guelph, 50 Stone Rd E, Guelph, ON N1G 2W1, Canada
   PUBMED   31936447
ORIGIN
1           TTTATATTTT ATTTTTGGAG CTTGATCTGG AATAGTAGGT ACTTCTCTTA GAATCTTAAT
61          TCGAGCTGAA CTTGGACATT CAGGAGCATT GATTGGAGAT GATCAAATTT ATAATGTAAT
121         CGTCACAGCA CACGCTTTTG TAATAATTTT TTTCATAGTT ATACCTATTT TAATTGGGGG
181         TTTCGGAAAT TGATTAGTCC CTTTAATATT GGGAGCTCCT GATATAGC
//
LOCUS       MN673799      228 bp ss-RNA             RNA 22-MAY-2020
DEFINITION  Limnophyes sp.
ACCESSION   MN673799
REFERENCE   1
  AUTHORS   Pentinsaari,M., Blagoev,G.A., Hogg,I.D., Levesque-Beaudin,V.,
            Perez,K., Sobel,C.N., Vandenbrink,B. and Borisenko,A. Borisenko,A.
  TITLE     A DNA Barcoding Survey of an Arctic Arthropod Community:
            Implications for Future Monitoring Direct Submission
  JOURNAL   Insects 11 (1), E46 (2020) Submitted (12-NOV-2019) Centre for
            Biodiversity Genomics,
            University of Guelph, 50 Stone Rd E, Guelph, ON N1G 2W1, Canada
   PUBMED   31936447
ORIGIN
1           ATTATATTTT ATTTTTGGGG CTTGATCTGG AATAGTAGGT ACTTCTTTAA GAATTTTAAT
61          TCGAGCTGAA CTAGGCCATT CTGGAGCTTT AATTGGAGAT GACCAAATTT ATAATGTAAT
121         CGTCACTGCT CATGCTTTTG TAATAATTTT TTTTATAGTT ATACCAATTT TAATTGGGGG
181         ATTTGGTAAC TGACTTGTCC CATTAATATT AGGAGCCCCT GATATAGC
//
LOCUS       MN667439      228 bp ss-RNA             RNA 22-MAY-2020
DEFINITION  Limnophyes sp.
ACCESSION   MN667439
REFERENCE   1
  AUTHORS   Pentinsaari,M., Blagoev,G.A., Hogg,I.D., Levesque-Beaudin,V.,
            Perez,K., Sobel,C.N., Vandenbrink,B. and Borisenko,A. Borisenko,A.
  TITLE     A DNA Barcoding Survey of an Arctic Arthropod Community:
            Implications for Future Monitoring Direct Submission
  JOURNAL   Insects 11 (1), E46 (2020) Submitted (12-NOV-2019) Centre for
            Biodiversity Genomics,
            University of Guelph, 50 Stone Rd E, Guelph, ON N1G 2W1, Canada
   PUBMED   31936447
ORIGIN
1           TTTATATTTT ATTTTTGGAG CTTGATCAGG AATAGTAGGA ACTTCTTTAA GAATTCTAAT
61          TCGAGCTGAA TTAGGACATT CAGGAGCTTT GATTGGAGAT GATCAAATTT ATAATGTAAT
121         TGTAACTGCT CATGCTTTTG TAATAATTTT TTTTATAGTT ATACCTATTT TAATTGGAGG
181         ATTTGGAAAT TGATTAGTTC CTTTAATATT AGGAGCCCCA GATATAGC
//
LOCUS       MN683450      228 bp ss-RNA             RNA 22-MAY-2020
DEFINITION  Limnospila albifrons
ACCESSION   MN683450
REFERENCE   1
  AUTHORS   Pentinsaari,M., Blagoev,G.A., Hogg,I.D., Levesque-Beaudin,V.,
            Perez,K., Sobel,C.N., Vandenbrink,B. and Borisenko,A. Borisenko,A.
  TITLE     A DNA Barcoding Survey of an Arctic Arthropod Community:
            Implications for Future Monitoring Direct Submission
  JOURNAL   Insects 11 (1), E46 (2020) Submitted (12-NOV-2019) Centre for
            Biodiversity Genomics,
            University of Guelph, 50 Stone Rd E, Guelph, ON N1G 2W1, Canada
   PUBMED   31936447
ORIGIN
1           TTTATATTTT ATTTTTGGAG CTTGATCTGG AATAGTAGGA ACTTCTTTAA GAATTCTTAT
61          TCGAGCTGAA TTAGGACATC CTGGTGCTTT AATTGGAGAT GATCAAATTT ATAATGTAAT
121         TGTTACTGCT CATGCATTTA TTATAATTTT TTTTATAGTA ATACCAATTA TAATTGGAGG
181         ATTTGGAAAT TGATTAGTTC CTTTAATATT AGGAGCCCCA GATATAGC
//
LOCUS       MN673437      227 bp ss-RNA             RNA 22-MAY-2020
DEFINITION  Limoniidae sp.
ACCESSION   MN673437
REFERENCE   1
  AUTHORS   Pentinsaari,M., Blagoev,G.A., Hogg,I.D., Levesque-Beaudin,V.,
            Perez,K., Sobel,C.N., Vandenbrink,B. and Borisenko,A. Borisenko,A.
  TITLE     A DNA Barcoding Survey of an Arctic Arthropod Community:
            Implications for Future Monitoring Direct Submission
  JOURNAL   Insects 11 (1), E46 (2020) Submitted (12-NOV-2019) Centre for
            Biodiversity Genomics,
            University of Guelph, 50 Stone Rd E, Guelph, ON N1G 2W1, Canada
   PUBMED   31936447
ORIGIN
1           CTTTATTTC- ATTTTTGGAG CATGAGCAGG GATAGTTGGA ACTTCTTTAA GCGTATTAAT
61          TCGAGCCGAA TTAGGTCACC CAGGAGCTCT TATTGGAAAC GACCAAATTT ATAATGTAAT
121         TGTTACTGCC CATGCTTTTA TTATAATTTT TTTTATAGTA ATGCCCATTA TAATTGGGGG
181         ATTTGGTAAT TGATTAGTCC CTTTAATATT AGGGGCCCCA GATATGGC
//
LOCUS       MN669968      228 bp ss-RNA             RNA 22-MAY-2020
DEFINITION  Lispe canadensis
ACCESSION   MN669968
REFERENCE   1
  AUTHORS   Pentinsaari,M., Blagoev,G.A., Hogg,I.D., Levesque-Beaudin,V.,
            Perez,K., Sobel,C.N., Vandenbrink,B. and Borisenko,A. Borisenko,A.
  TITLE     A DNA Barcoding Survey of an Arctic Arthropod Community:
            Implications for Future Monitoring Direct Submission
  JOURNAL   Insects 11 (1), E46 (2020) Submitted (12-NOV-2019) Centre for
            Biodiversity Genomics,
            University of Guelph, 50 Stone Rd E, Guelph, ON N1G 2W1, Canada
   PUBMED   31936447
ORIGIN
1           ATTATACTTC ATTTTCGGTA TTTGATCAGG TATACTAGGA ACTTCCTTTA GAATTCTAAT
61          TCGAACTGAA TTAGGACACC CAGGAACTTT AATTGGAAAT GATCAAATTT ACAATGTAGT
121         TGTAACAGCC CATGCATTTA TTATAATTTT TTTTATAGTT ATACCTATTA TAATTGGAGG
181         ATTTGGAAAT TGATTAGTTC CATTAATACT TGGAGCCCCA GATATAGC
//
LOCUS       MN671542      228 bp ss-RNA             RNA 22-MAY-2020
DEFINITION  Lispe canadensis
ACCESSION   MN671542
REFERENCE   1
  AUTHORS   Pentinsaari,M., Blagoev,G.A., Hogg,I.D., Levesque-Beaudin,V.,
            Perez,K., Sobel,C.N., Vandenbrink,B. and Borisenko,A. Borisenko,A.
  TITLE     A DNA Barcoding Survey of an Arctic Arthropod Community:
            Implications for Future Monitoring Direct Submission
  JOURNAL   Insects 11 (1), E46 (2020) Submitted (12-NOV-2019) Centre for
            Biodiversity Genomics,
            University of Guelph, 50 Stone Rd E, Guelph, ON N1G 2W1, Canada
   PUBMED   31936447
ORIGIN
1           ATTATACTTC ATTTTCGGTA TTTGATCAGG TATACTAGGA ACTTCCTTTA GAATTCTAAT
61          TCGAACTGAA TTAGGACACC CAGGAACTTT AATTGGAAAT GATCAAATTT ACAATGTAGT
121         TGTAACAGCC CATGCATTTA TTATAATTTT TTTTATAGTT ATACCTATTA TAATTGGAGG
181         ATTTGGAAAT TGATTAGTTC CATTAATACT TGGAGCCCCA GATATAGC
//
LOCUS       MN673638      228 bp ss-RNA             RNA 22-MAY-2020
DEFINITION  Lispoides sp.
ACCESSION   MN673638
REFERENCE   1
  AUTHORS   Pentinsaari,M., Blagoev,G.A., Hogg,I.D., Levesque-Beaudin,V.,
            Perez,K., Sobel,C.N., Vandenbrink,B. and Borisenko,A. Borisenko,A.
  TITLE     A DNA Barcoding Survey of an Arctic Arthropod Community:
            Implications for Future Monitoring Direct Submission
  JOURNAL   Insects 11 (1), E46 (2020) Submitted (12-NOV-2019) Centre for
            Biodiversity Genomics,
            University of Guelph, 50 Stone Rd E, Guelph, ON N1G 2W1, Canada
   PUBMED   31936447
ORIGIN
1           TTTGTATTTT ATTTTTGGAG CTTGATCTGG AATAATTGGA ACTTCCTTAA GTATTTTAAT
61          TCGAGCTGAA TTAGGACACC CTGGTGCTTT AATTGGTAAT GATCAAATTT ATAATGTAAT
121         TGTAACTGCA CATGCATTTA TTATAATTTT TTTTATAGTT ATACCTATTA TAATTGGAGG
181         ATTTGGAAAT TGACTAGTAC CATTAATGCT AGGAGCCCCT GATATAGC
//
LOCUS       MN667070      228 bp ss-RNA             RNA 22-MAY-2020
DEFINITION  Lophosceles frenatus
ACCESSION   MN667070
REFERENCE   1
  AUTHORS   Pentinsaari,M., Blagoev,G.A., Hogg,I.D., Levesque-Beaudin,V.,
            Perez,K., Sobel,C.N., Vandenbrink,B. and Borisenko,A. Borisenko,A.
  TITLE     A DNA Barcoding Survey of an Arctic Arthropod Community:
            Implications for Future Monitoring Direct Submission
  JOURNAL   Insects 11 (1), E46 (2020) Submitted (12-NOV-2019) Centre for
            Biodiversity Genomics,
            University of Guelph, 50 Stone Rd E, Guelph, ON N1G 2W1, Canada
   PUBMED   31936447
ORIGIN
1           ATTATACTTC ATTTTCGGAG CATGATCAGG AATAGTAGGA ACTTCTCTAA GTATTCTAAT
61          TCGAGCTGAA TTAGGACATC CTGGTGCATT AATTGGAAAT GATCAAATTT ATAACGTAAT
121         TGTAACTGCA CATGCTTTCA TCATAATTTT TTTTATAGTT ATACCTATTA TAATCGGAGG
181         ATTTGGAAAT TGATTAGTTC CTTTAATACT AGGAGCTCCT GATATAGC
//
LOCUS       MN682269      228 bp ss-RNA             RNA 22-MAY-2020
DEFINITION  Lophosceles frenatus
ACCESSION   MN682269
REFERENCE   1
  AUTHORS   Pentinsaari,M., Blagoev,G.A., Hogg,I.D., Levesque-Beaudin,V.,
            Perez,K., Sobel,C.N., Vandenbrink,B. and Borisenko,A. Borisenko,A.
  TITLE     A DNA Barcoding Survey of an Arctic Arthropod Community:
            Implications for Future Monitoring Direct Submission
  JOURNAL   Insects 11 (1), E46 (2020) Submitted (12-NOV-2019) Centre for
            Biodiversity Genomics,
            University of Guelph, 50 Stone Rd E, Guelph, ON N1G 2W1, Canada
   PUBMED   31936447
ORIGIN
1           ATTATACTTC ATTTTCGGAG CATGATCAGG AATAGTAGGA ACTTCTCTAA GTATTCTAAT
61          TCGAGCTGAA TTAGGACATC CTGGTGCATT AATTGGAAAT GATCAAATTT ATAACGTAAT
121         TGTAACTGCA CATGCTTTCA TCATAATTTT TTTTATAGTT ATACCTATTA TAATCGGAGG
181         ATTTGGAAAT TGATTAGTTC CTTTAATACT AGGAGCTCCT GATATAGC
//
LOCUS       MN674615      228 bp ss-RNA             RNA 22-MAY-2020
DEFINITION  Lophosceles sp.
ACCESSION   MN674615
REFERENCE   1
  AUTHORS   Pentinsaari,M., Blagoev,G.A., Hogg,I.D., Levesque-Beaudin,V.,
            Perez,K., Sobel,C.N., Vandenbrink,B. and Borisenko,A. Borisenko,A.
  TITLE     A DNA Barcoding Survey of an Arctic Arthropod Community:
            Implications for Future Monitoring Direct Submission
  JOURNAL   Insects 11 (1), E46 (2020) Submitted (12-NOV-2019) Centre for
            Biodiversity Genomics,
            University of Guelph, 50 Stone Rd E, Guelph, ON N1G 2W1, Canada
   PUBMED   31936447
ORIGIN
1           ATTGTATTTC ATTTTTGGAG CTTGAGCAGG AATAGTAGGT ACTTCACTAA GTATTTTAAT
61          TCGATCTGAA TTAGGACACC CAGGTGCTTT AATTGGAGAT GATCAAATTT ATAATGTAAT
121         TGTAACTGCA CATGCTTTTA TTATGATTTT TTTTATAGTT ATACCTATTA TAATTGGAGG
181         ATTTGGAAAT TGATTAGTTC CTTTAATATT AGGAGCTCCT GATATAGC
//
LOCUS       MN667167      228 bp ss-RNA             RNA 22-MAY-2020
DEFINITION  Lucilia sp.
ACCESSION   MN667167
REFERENCE   1
  AUTHORS   Pentinsaari,M., Blagoev,G.A., Hogg,I.D., Levesque-Beaudin,V.,
            Perez,K., Sobel,C.N., Vandenbrink,B. and Borisenko,A. Borisenko,A.
  TITLE     A DNA Barcoding Survey of an Arctic Arthropod Community:
            Implications for Future Monitoring Direct Submission
  JOURNAL   Insects 11 (1), E46 (2020) Submitted (12-NOV-2019) Centre for
            Biodiversity Genomics,
            University of Guelph, 50 Stone Rd E, Guelph, ON N1G 2W1, Canada
   PUBMED   31936447
ORIGIN
1           TTTATACTTT ATTTTTGGAG CTTGATCCGG AATAATTGGA ACTTCTTTAA GAATTCTAAT
61          TCGAGCTGAA TTAGGACACC CTGGAGCATT AATTGGAGAT GATCAAATTT ATAACGTAAT
121         TGTTACAGCT CATGCTTTTA TTATAATTTT TTTTATAGTA ATGCCAATTA TAATTGGAGG
181         ATTTGGAAAT TGATTAGTCC CATTAATACT AGGAGCTCCA GATATAGC
//
LOCUS       MN675660      228 bp ss-RNA             RNA 22-MAY-2020
DEFINITION  Lucilia sp.
ACCESSION   MN675660
REFERENCE   1
  AUTHORS   Pentinsaari,M., Blagoev,G.A., Hogg,I.D., Levesque-Beaudin,V.,
            Perez,K., Sobel,C.N., Vandenbrink,B. and Borisenko,A. Borisenko,A.
  TITLE     A DNA Barcoding Survey of an Arctic Arthropod Community:
            Implications for Future Monitoring Direct Submission
  JOURNAL   Insects 11 (1), E46 (2020) Submitted (12-NOV-2019) Centre for
            Biodiversity Genomics,
            University of Guelph, 50 Stone Rd E, Guelph, ON N1G 2W1, Canada
   PUBMED   31936447
ORIGIN
1           TTTATACTTT ATTTTTGGAG CTTGATCCGG AATAATTGGA ACTTCTTTAA GAATTCTAAT
61          TCGAGCTGAA TTAGGACACC CTGGAGCATT AATTGGAGAT GATCAAATTT ATAACGTAAT
121         TGTTACAGCT CATGCTTTTA TTATAATTTT TTTTATAGTA ATGCCAATTA TAATTGGAGG
181         ATTTGGAAAT TGATTAGTCC CATTAATACT AGGAGCTCCA GATATAGC
//
LOCUS       MN665478      228 bp ss-RNA             RNA 22-MAY-2020
DEFINITION  Lycoriella abbrevinervis
ACCESSION   MN665478
REFERENCE   1
  AUTHORS   Pentinsaari,M., Blagoev,G.A., Hogg,I.D., Levesque-Beaudin,V.,
            Perez,K., Sobel,C.N., Vandenbrink,B. and Borisenko,A. Borisenko,A.
  TITLE     A DNA Barcoding Survey of an Arctic Arthropod Community:
            Implications for Future Monitoring Direct Submission
  JOURNAL   Insects 11 (1), E46 (2020) Submitted (12-NOV-2019) Centre for
            Biodiversity Genomics,
            University of Guelph, 50 Stone Rd E, Guelph, ON N1G 2W1, Canada
   PUBMED   31936447
ORIGIN
1           TTTATATTTT ATTTTTGGGG CTTGAGCAAG AATAGTGGGA ACTTCACTTA GAATATTGAT
61          TCGAGCAGAA CTTGGTTGCC CTAATGCTTT AATTGGAGAT GATCAAATTT ATAATGTAAT
121         TGTAACAGCT CATGCTTTTA TTATAATTTT TTTTATAGTA ATACCTATCA TAATTGGAGG
181         GTTTGGGAAT TGATTAGTCC CTTTAATATT AAGAGCACCT GATATAGC
//
LOCUS       MN666306      228 bp ss-RNA             RNA 22-MAY-2020
DEFINITION  Lycoriella abbrevinervis
ACCESSION   MN666306
REFERENCE   1
  AUTHORS   Pentinsaari,M., Blagoev,G.A., Hogg,I.D., Levesque-Beaudin,V.,
            Perez,K., Sobel,C.N., Vandenbrink,B. and Borisenko,A. Borisenko,A.
  TITLE     A DNA Barcoding Survey of an Arctic Arthropod Community:
            Implications for Future Monitoring Direct Submission
  JOURNAL   Insects 11 (1), E46 (2020) Submitted (12-NOV-2019) Centre for
            Biodiversity Genomics,
            University of Guelph, 50 Stone Rd E, Guelph, ON N1G 2W1, Canada
   PUBMED   31936447
ORIGIN
1           TTTATATTTT ATTTTTGGGG CTTGAGCAAG AATAGTGGGA ACTTCACTTA GAATATTGAT
61          TCGAGCAGAA CTTGGTTGCC CTAATGCTTT AATTGGAGAT GATCAAATTT ATAATGTAAT
121         TGTAACAGCT CATGCTTTTA TTATAATTTT TTTTATAGTA ATACCTATCA TAATTGGAGG
181         GTTTGGGAAT TGATTAGTCC CTTTAATATT AAGAGCACCT GATATAGC
//
LOCUS       MN667227      228 bp ss-RNA             RNA 22-MAY-2020
DEFINITION  Lycoriella flavipeda
ACCESSION   MN667227
REFERENCE   1
  AUTHORS   Pentinsaari,M., Blagoev,G.A., Hogg,I.D., Levesque-Beaudin,V.,
            Perez,K., Sobel,C.N., Vandenbrink,B. and Borisenko,A. Borisenko,A.
  TITLE     A DNA Barcoding Survey of an Arctic Arthropod Community:
            Implications for Future Monitoring Direct Submission
  JOURNAL   Insects 11 (1), E46 (2020) Submitted (12-NOV-2019) Centre for
            Biodiversity Genomics,
            University of Guelph, 50 Stone Rd E, Guelph, ON N1G 2W1, Canada
   PUBMED   31936447
ORIGIN
1           ATTATATTTT ATTTTTGGAG CTTGATCAAG CATAGTAGGA ACATCACTTA GTATGTTAAT
61          TCGGGCAGAG TTAGGATGCC CTAATGCTTT AATTGGAGAT GACCAAATTT ACAATGTAAT
121         TGTTACAGCA CATGCTTTTA TTATAATTTT CTTTATAGTA ATACCTATTA TAATTGGGGG
181         GTTCGGGAAT TGATTAGTTC CATTAATATT AAGAGCCCCT GATATAGC
//
LOCUS       MN667617      228 bp ss-RNA             RNA 22-MAY-2020
DEFINITION  Lycoriella sp.
ACCESSION   MN667617
REFERENCE   1
  AUTHORS   Pentinsaari,M., Blagoev,G.A., Hogg,I.D., Levesque-Beaudin,V.,
            Perez,K., Sobel,C.N., Vandenbrink,B. and Borisenko,A. Borisenko,A.
  TITLE     A DNA Barcoding Survey of an Arctic Arthropod Community:
            Implications for Future Monitoring Direct Submission
  JOURNAL   Insects 11 (1), E46 (2020) Submitted (12-NOV-2019) Centre for
            Biodiversity Genomics,
            University of Guelph, 50 Stone Rd E, Guelph, ON N1G 2W1, Canada
   PUBMED   31936447
ORIGIN
1           CTTATATTTT ATTTTTGGGG CTTGATCTAG GATAGTGGGG ACTTCACTCA GAATACTTAT
61          TCGAGCTGAA TTAGGCTGCC CAAATGCTTT AATTGGGGAT GATCAAATTT ATAATGTAAT
121         TGTAACTGCT CATGCCTTTA TTATAATTTT TTTTATAGTT ATACCAATTA TAATTGGGGG
181         ATTCGGGAAT TGGCTAGTAC CTTTAATACT AAGGGCCCCT GATATAGC
//
LOCUS       MN665733      228 bp ss-RNA             RNA 22-MAY-2020
DEFINITION  Masikia indistincta
ACCESSION   MN665733
REFERENCE   1
  AUTHORS   Pentinsaari,M., Blagoev,G.A., Hogg,I.D., Levesque-Beaudin,V.,
            Perez,K., Sobel,C.N., Vandenbrink,B. and Borisenko,A. Borisenko,A.
  TITLE     A DNA Barcoding Survey of an Arctic Arthropod Community:
            Implications for Future Monitoring Direct Submission
  JOURNAL   Insects 11 (1), E46 (2020) Submitted (12-NOV-2019) Centre for
            Biodiversity Genomics,
            University of Guelph, 50 Stone Rd E, Guelph, ON N1G 2W1, Canada
   PUBMED   31936447
ORIGIN
1           TTTATATTTT ATCTTTGGAG CTTGAGCTGC TATAGTAGGA ACAGCAATAA GAGTATTAAT
61          TCGAATCGAA TTAGGACAAA TTGGTAGATT ATTAGGTGAT GATCAATTAT ACAATGTTAT
121         TGTAACGGCT CATGCTTTTG TTATAATTTT TTTTATAGTG ATACCTATTT TAATTGGGGG
181         ATTTGGAAAT TGGTTAATTC CTTTAATATT AGGGGCACCT GATATGGC
//
LOCUS       MN669928      228 bp ss-RNA             RNA 22-MAY-2020
DEFINITION  Masikia indistincta
ACCESSION   MN669928
REFERENCE   1
  AUTHORS   Pentinsaari,M., Blagoev,G.A., Hogg,I.D., Levesque-Beaudin,V.,
            Perez,K., Sobel,C.N., Vandenbrink,B. and Borisenko,A. Borisenko,A.
  TITLE     A DNA Barcoding Survey of an Arctic Arthropod Community:
            Implications for Future Monitoring Direct Submission
  JOURNAL   Insects 11 (1), E46 (2020) Submitted (12-NOV-2019) Centre for
            Biodiversity Genomics,
            University of Guelph, 50 Stone Rd E, Guelph, ON N1G 2W1, Canada
   PUBMED   31936447
ORIGIN
1           TTTATATTTT ATTTTTGGAG CTTGAGCTGC TATAGTAGGA ACAGCAATAA GAGTATTAAT
61          TCGAATCGAA TTAGGACAAA TTGGTAGATT ATTAGGTGAT GATCAATTAT ACAATGTTAT
121         TGTAACGGCT CATGCTTTTG TTATAATTTT TTTTATAGTG ATACCTATTT TAATTGGGGG
181         ATTTGGTAAT TGGTTAATTC CTTTAATATT AGGGGCACCT GATATGGC
//
LOCUS       MN665645      228 bp ss-RNA             RNA 22-MAY-2020
DEFINITION  Megaselia arcticae
ACCESSION   MN665645
REFERENCE   1
  AUTHORS   Pentinsaari,M., Blagoev,G.A., Hogg,I.D., Levesque-Beaudin,V.,
            Perez,K., Sobel,C.N., Vandenbrink,B. and Borisenko,A. Borisenko,A.
  TITLE     A DNA Barcoding Survey of an Arctic Arthropod Community:
            Implications for Future Monitoring Direct Submission
  JOURNAL   Insects 11 (1), E46 (2020) Submitted (12-NOV-2019) Centre for
            Biodiversity Genomics,
            University of Guelph, 50 Stone Rd E, Guelph, ON N1G 2W1, Canada
   PUBMED   31936447
ORIGIN
1           ATTATATTTT ATTTTTGGAG CTTGAGCTGG GATAGTAGGA ACCTCTTTAA GTATCATAAT
61          TCGAGCTGAA CTAGGCCACC CTGGTGCTTT AATTGGTGAT GATCAAATTT ATAATGTAAT
121         TGTTACTGCT CATGCTTTTA TTATAATTTT TTTTATAGTA ATACCTATTA TAATAGGAGG
181         ATTTGGAAAT TGATTAGTTC CTTTAATATT AGGAGCTCCT GATATAGC
//
LOCUS       MN670889      228 bp ss-RNA             RNA 22-MAY-2020
DEFINITION  Megaselia arcticae
ACCESSION   MN670889
REFERENCE   1
  AUTHORS   Pentinsaari,M., Blagoev,G.A., Hogg,I.D., Levesque-Beaudin,V.,
            Perez,K., Sobel,C.N., Vandenbrink,B. and Borisenko,A. Borisenko,A.
  TITLE     A DNA Barcoding Survey of an Arctic Arthropod Community:
            Implications for Future Monitoring Direct Submission
  JOURNAL   Insects 11 (1), E46 (2020) Submitted (12-NOV-2019) Centre for
            Biodiversity Genomics,
            University of Guelph, 50 Stone Rd E, Guelph, ON N1G 2W1, Canada
   PUBMED   31936447
ORIGIN
1           ATTATATTTT ATTTTTGGAG CTTGAGCTGG GATAGTAGGA ACCTCTTTAA GTATCATAAT
61          TCGAGCTGAA CTAGGCCACC CTGGTGCTTT AATTGGTGAT GATCAAATTT ATAATGTAAT
121         TGTTACTGCT CATGCTTTTA TTATAATTTT TTTTATAGTA ATACCTATTA TAATAGGAGG
181         ATTTGGAAAT TGATTAGTTC CTTTAATATT AGGAGCTCCT GATATAGC
//
LOCUS       MN672733      226 bp ss-RNA             RNA 22-MAY-2020
DEFINITION  Megaselia citrinella
ACCESSION   MN672733
REFERENCE   1
  AUTHORS   Pentinsaari,M., Blagoev,G.A., Hogg,I.D., Levesque-Beaudin,V.,
            Perez,K., Sobel,C.N., Vandenbrink,B. and Borisenko,A. Borisenko,A.
  TITLE     A DNA Barcoding Survey of an Arctic Arthropod Community:
            Implications for Future Monitoring Direct Submission
  JOURNAL   Insects 11 (1), E46 (2020) Submitted (12-NOV-2019) Centre for
            Biodiversity Genomics,
            University of Guelph, 50 Stone Rd E, Guelph, ON N1G 2W1, Canada
   PUBMED   31936447
ORIGIN
1           ..TATATTTT ATTTTTGGGG CTTGAGCAGG AATAGTTGGT ACATCTCTTA GAATTATAAT
61          TCGTGCTGAA TTAGGACATC CTGGTGCTTT AATTGGTGAT GACCAAATTT ATAACGTAAT
121         TGTAACTGCT CATGCTTTTA TTATAATTTT TTTTATAGTA ATACCTATTA TAATAGGAGG
181         ATTTGGAAAT TGACTAGTTC CATTAATACT TGGAGCTCCT GATATAGC
//
LOCUS       MN668266      228 bp ss-RNA             RNA 22-MAY-2020
DEFINITION  Megaselia ilca
ACCESSION   MN668266
REFERENCE   1
  AUTHORS   Pentinsaari,M., Blagoev,G.A., Hogg,I.D., Levesque-Beaudin,V.,
            Perez,K., Sobel,C.N., Vandenbrink,B. and Borisenko,A. Borisenko,A.
  TITLE     A DNA Barcoding Survey of an Arctic Arthropod Community:
            Implications for Future Monitoring Direct Submission
  JOURNAL   Insects 11 (1), E46 (2020) Submitted (12-NOV-2019) Centre for
            Biodiversity Genomics,
            University of Guelph, 50 Stone Rd E, Guelph, ON N1G 2W1, Canada
   PUBMED   31936447
ORIGIN
1           ATTATACTTC ATTTTTGGTG CATGAGCCGG AATAGTAGGA ACATCTCTAA GAATTATAAT
61          TCGAGCTGAA TTAGGACACC CTGGTGCCTT AATTGGAGAT GACCAAATTT ATAATGTAAT
121         TGTAACTGCA CATGCATTTA TTATAATTTT TTTTATAGTT ATACCTATTA TAATAGGAGG
181         ATTTGGAAAT TGATTAATCC CTTTAATATT AGGAGCTCCT GATATAGC
//
LOCUS       MN673104      228 bp ss-RNA             RNA 22-MAY-2020
DEFINITION  Megaselia ilca
ACCESSION   MN673104
REFERENCE   1
  AUTHORS   Pentinsaari,M., Blagoev,G.A., Hogg,I.D., Levesque-Beaudin,V.,
            Perez,K., Sobel,C.N., Vandenbrink,B. and Borisenko,A. Borisenko,A.
  TITLE     A DNA Barcoding Survey of an Arctic Arthropod Community:
            Implications for Future Monitoring Direct Submission
  JOURNAL   Insects 11 (1), E46 (2020) Submitted (12-NOV-2019) Centre for
            Biodiversity Genomics,
            University of Guelph, 50 Stone Rd E, Guelph, ON N1G 2W1, Canada
   PUBMED   31936447
ORIGIN
1           ATTATACTTC ATTTTTGGTG CATGAGCCGG AATAGTAGGA ACATCTCTAA GAATTATAAT
61          TCGAGCTGAA TTAGGACACC CTGGTGCCTT AATTGGAGAT GACCAAATTT ATAATGTAAT
121         TGTAACTGCA CATGCATTTA TTATAATTTT TTTTATAGTT ATACCTATTA TAATAGGAGG
181         ATTTGGAAAT TGATTAATCC CTTTAATATT AGGAGCTCCT GATATAGC
//
LOCUS       MN672285      227 bp ss-RNA             RNA 22-MAY-2020
DEFINITION  Megaselia lucifrons
ACCESSION   MN672285
REFERENCE   1
  AUTHORS   Pentinsaari,M., Blagoev,G.A., Hogg,I.D., Levesque-Beaudin,V.,
            Perez,K., Sobel,C.N., Vandenbrink,B. and Borisenko,A. Borisenko,A.
  TITLE     A DNA Barcoding Survey of an Arctic Arthropod Community:
            Implications for Future Monitoring Direct Submission
  JOURNAL   Insects 11 (1), E46 (2020) Submitted (12-NOV-2019) Centre for
            Biodiversity Genomics,
            University of Guelph, 50 Stone Rd E, Guelph, ON N1G 2W1, Canada
   PUBMED   31936447
ORIGIN
1           .TTATATTTT ATTTTTGGAG CTTGAGCTGG AATAGTAGGT ACTTCATTAA GTATTATAAT
61          TCGAGCCGAA TTAGGACACC CAGGTGCTTT AATTGGTGAT GACCAAATTT ATAATGTAAT
121         TGTTACTGCT CATGCTTTTA TTATAATTTT TTTTATAGTA ATACCTATTA TAATAGGAGG
181         ATTTGGAAAT TGATTAGTTC CTTTAATATT AGGAGCCCCT GATATAGC
//
LOCUS       MN665502      228 bp ss-RNA             RNA 22-MAY-2020
DEFINITION  Megaselia shatesae
ACCESSION   MN665502
REFERENCE   1
  AUTHORS   Pentinsaari,M., Blagoev,G.A., Hogg,I.D., Levesque-Beaudin,V.,
            Perez,K., Sobel,C.N., Vandenbrink,B. and Borisenko,A. Borisenko,A.
  TITLE     A DNA Barcoding Survey of an Arctic Arthropod Community:
            Implications for Future Monitoring Direct Submission
  JOURNAL   Insects 11 (1), E46 (2020) Submitted (12-NOV-2019) Centre for
            Biodiversity Genomics,
            University of Guelph, 50 Stone Rd E, Guelph, ON N1G 2W1, Canada
   PUBMED   31936447
ORIGIN
1           ATTATATTTT ATTTTTGGAG CTTGAGCTGG AATAGTAGGT ACTTCTTTAA GTATTATAAT
61          TCGAGCCGAA TTAGGACACC CTGGTGCTCT AATTGGTGAT GACCAAATTT ATAATGTAAT
121         TGTTACTGCT CATGCTTTTA TTATAATTTT TTTTATAGTT ATACCTATTA TAATAGGAGG
181         ATTTGGTAAT TGATTAGTTC CTTTAATATT AGGAGCTCCT GATATAGC
//
LOCUS       MN666544      228 bp ss-RNA             RNA 22-MAY-2020
DEFINITION  Megaselia shatesae
ACCESSION   MN666544
REFERENCE   1
  AUTHORS   Pentinsaari,M., Blagoev,G.A., Hogg,I.D., Levesque-Beaudin,V.,
            Perez,K., Sobel,C.N., Vandenbrink,B. and Borisenko,A. Borisenko,A.
  TITLE     A DNA Barcoding Survey of an Arctic Arthropod Community:
            Implications for Future Monitoring Direct Submission
  JOURNAL   Insects 11 (1), E46 (2020) Submitted (12-NOV-2019) Centre for
            Biodiversity Genomics,
            University of Guelph, 50 Stone Rd E, Guelph, ON N1G 2W1, Canada
   PUBMED   31936447
ORIGIN
1           ATTATATTTT ATTTTTGGAG CTTGAGCTGG AATAGTAGGT ACTTCTTTAA GTATTATAAT
61          TCGAGCCGAA TTAGGACACC CTGGTGCTCT AATTGGTGAT GACCAAATTT ATAATGTAAT
121         TGTTACTGCT CATGCTTTTA TTATAATTTT TTTTATAGTT ATACCTATTA TAATAGGAGG
181         ATTTGGTAAT TGATTAGTTC CTTTAATATT AGGAGCTCCT GATATAGC
//
LOCUS       MN665489      228 bp ss-RNA             RNA 22-MAY-2020
DEFINITION  Megaselia sp.
ACCESSION   MN665489
REFERENCE   1
  AUTHORS   Pentinsaari,M., Blagoev,G.A., Hogg,I.D., Levesque-Beaudin,V.,
            Perez,K., Sobel,C.N., Vandenbrink,B. and Borisenko,A. Borisenko,A.
  TITLE     A DNA Barcoding Survey of an Arctic Arthropod Community:
            Implications for Future Monitoring Direct Submission
  JOURNAL   Insects 11 (1), E46 (2020) Submitted (12-NOV-2019) Centre for
            Biodiversity Genomics,
            University of Guelph, 50 Stone Rd E, Guelph, ON N1G 2W1, Canada
   PUBMED   31936447
ORIGIN
1           TTTATACTTC ATCTTTGGAG CATGAGCTGG AATAGTAGGA ACTTCATTAA GTATTATAAT
61          TCGAGCTGAA TTAGGACACC CTGGTGCTTT AATTGGTGAT GATCAAATTT ATAATGTAAT
121         TGTTACTGCT CACGCTTTTA TTATAATTTT TTTTATAGTA ATACCAATTA TAATAGGAGG
181         TTTTGGTAAC TGATTAGTAC CATTAATATT AGGAGCCCCA GATATAGC
//
LOCUS       MN674959      228 bp ss-RNA             RNA 22-MAY-2020
DEFINITION  Megaselia sp.
ACCESSION   MN674959
REFERENCE   1
  AUTHORS   Pentinsaari,M., Blagoev,G.A., Hogg,I.D., Levesque-Beaudin,V.,
            Perez,K., Sobel,C.N., Vandenbrink,B. and Borisenko,A. Borisenko,A.
  TITLE     A DNA Barcoding Survey of an Arctic Arthropod Community:
            Implications for Future Monitoring Direct Submission
  JOURNAL   Insects 11 (1), E46 (2020) Submitted (12-NOV-2019) Centre for
            Biodiversity Genomics,
            University of Guelph, 50 Stone Rd E, Guelph, ON N1G 2W1, Canada
   PUBMED   31936447
ORIGIN
1           TTTATACTTC ATCTTTGGAG CATGAGCTGG AATAGTAGGA ACTTCATTAA GTATTATAAT
61          TCGAGCTGAA TTAGGACACC CTGGTGCTTT AATTGGTGAT GATCAAATTT ATAATGTAAT
121         TGTTACTGCT CACGCTTTTA TTATAATTTT TTTTATAGTA ATACCAATTA TAATAGGAGG
181         TTTTGGTAAC TGATTAGTAC CATTAATATT AGGAGCCCCA GATATAGC
//
LOCUS       MN674531      228 bp ss-RNA             RNA 22-MAY-2020
DEFINITION  Megaselia sp.
ACCESSION   MN674531
REFERENCE   1
  AUTHORS   Pentinsaari,M., Blagoev,G.A., Hogg,I.D., Levesque-Beaudin,V.,
            Perez,K., Sobel,C.N., Vandenbrink,B. and Borisenko,A. Borisenko,A.
  TITLE     A DNA Barcoding Survey of an Arctic Arthropod Community:
            Implications for Future Monitoring Direct Submission
  JOURNAL   Insects 11 (1), E46 (2020) Submitted (12-NOV-2019) Centre for
            Biodiversity Genomics,
            University of Guelph, 50 Stone Rd E, Guelph, ON N1G 2W1, Canada
   PUBMED   31936447
ORIGIN
1           ATTATATTTT ATTTTTGGAG CATGAGCTGG AATAGTAGGA ACTTCATTAA GTATTATAAT
61          TCGAGCTGAA TTAGGACATC CTGGTGCTTT AATTGGAGAT GACCAAATTT ATAATGTAAT
121         TGTTACTGCT CACGCTTTTA TTATAATTTT TTTTATAGTA ATACCAATTA TAATAGGAGG
181         TTTTGGTAAC TGATTAGTTC CATTAATATT AGGAGCTCCA GATATAGC
//
LOCUS       MN681763      228 bp ss-RNA             RNA 22-MAY-2020
DEFINITION  Megaspilidae sp.
ACCESSION   MN681763
REFERENCE   1
  AUTHORS   Pentinsaari,M., Blagoev,G.A., Hogg,I.D., Levesque-Beaudin,V.,
            Perez,K., Sobel,C.N., Vandenbrink,B. and Borisenko,A. Borisenko,A.
  TITLE     A DNA Barcoding Survey of an Arctic Arthropod Community:
            Implications for Future Monitoring Direct Submission
  JOURNAL   Insects 11 (1), E46 (2020) Submitted (12-NOV-2019) Centre for
            Biodiversity Genomics,
            University of Guelph, 50 Stone Rd E, Guelph, ON N1G 2W1, Canada
   PUBMED   31936447
ORIGIN
1           ATATTTTATT TTTGGATTAT GAGCAGGAAT ACTAGGATCT AGATTAAGTC TCCTAATCCG
61          ACTTGAATTA AGTATACCCC CTAATAATCT TTTAAATAAT GATCAACTAT ATAACTCAAT
121         TATTACAGCT CATGCATTTA TCATAATTTT TTTTTTAGTT ATACCTATAA TAGTTGGAGG
181         ATTTGGAAAT TGACTTATTC CCTTAATAAT TGGAGCCCCA GATATAGC
//
LOCUS       MN665510      228 bp ss-RNA             RNA 22-MAY-2020
DEFINITION  Meioneta amersaxatilis
ACCESSION   MN665510
REFERENCE   1
  AUTHORS   Pentinsaari,M., Blagoev,G.A., Hogg,I.D., Levesque-Beaudin,V.,
            Perez,K., Sobel,C.N., Vandenbrink,B. and Borisenko,A. Borisenko,A.
  TITLE     A DNA Barcoding Survey of an Arctic Arthropod Community:
            Implications for Future Monitoring Direct Submission
  JOURNAL   Insects 11 (1), E46 (2020) Submitted (12-NOV-2019) Centre for
            Biodiversity Genomics,
            University of Guelph, 50 Stone Rd E, Guelph, ON N1G 2W1, Canada
   PUBMED   31936447
ORIGIN
1           TTTATATTTT ATTTTTGGAG CTTGAGCGGC TATAGTTGGA ACAGCAATAA GAGTATTAAT
61          TCGAATTGAG TTAGGTCAAA CTGGTAGATT ATTAGGAGAT GATCAGTTAT ATAATGTTAT
121         TGTGACAGCT CATGCTTTTG TTATAATTTT TTTTATGGTT ATGCCAATTT TAATTGGGGG
181         ATTTGGTAAT TGGTTAGTAC CTTTGATGTT AGGAGCTCCT GATATAGC
//
LOCUS       MN672527      228 bp ss-RNA             RNA 22-MAY-2020
DEFINITION  Meioneta amersaxatilis
ACCESSION   MN672527
REFERENCE   1
  AUTHORS   Pentinsaari,M., Blagoev,G.A., Hogg,I.D., Levesque-Beaudin,V.,
            Perez,K., Sobel,C.N., Vandenbrink,B. and Borisenko,A. Borisenko,A.
  TITLE     A DNA Barcoding Survey of an Arctic Arthropod Community:
            Implications for Future Monitoring Direct Submission
  JOURNAL   Insects 11 (1), E46 (2020) Submitted (12-NOV-2019) Centre for
            Biodiversity Genomics,
            University of Guelph, 50 Stone Rd E, Guelph, ON N1G 2W1, Canada
   PUBMED   31936447
ORIGIN
1           TTTATATTTT ATTTTTGGAG CTTGAGCGGC TATAGTTGGA ACAGCAATAA GAGTATTAAT
61          TCGAATTGAG TTAGGTCAAA CTGGTAGATT ATTAGGAGAT GACCAGTTAT ATAATGTTAT
121         TGTGACAGCT CATGCTTTTG TTATAATTTT TTTTATGGTT ATGCCAATTT TAATTGGGGG
181         ATTTGGTAAT TGGTTAGTAC CTTTGATGTT AGGAGCTCCT GATATAGC
//
LOCUS       MN665863      228 bp ss-RNA             RNA 22-MAY-2020
DEFINITION  Melangyna sp.
ACCESSION   MN665863
REFERENCE   1
  AUTHORS   Pentinsaari,M., Blagoev,G.A., Hogg,I.D., Levesque-Beaudin,V.,
            Perez,K., Sobel,C.N., Vandenbrink,B. and Borisenko,A. Borisenko,A.
  TITLE     A DNA Barcoding Survey of an Arctic Arthropod Community:
            Implications for Future Monitoring Direct Submission
  JOURNAL   Insects 11 (1), E46 (2020) Submitted (12-NOV-2019) Centre for
            Biodiversity Genomics,
            University of Guelph, 50 Stone Rd E, Guelph, ON N1G 2W1, Canada
   PUBMED   31936447
ORIGIN
1           ATTATATTTT CTATTCGGAA CTTGAGCTGG AATAGTAGGA ACATCTTTAA GTATTTTAAT
61          TCGTGCAGAA CTTGGACACC CAGGAGCTTT AATTGGTGAT GATCAAATTT ATAATGTAAT
121         TGTTACAGCT CATGCTTTTG TAATAATTTT TTTTATAGTA ATACCAATTA TAATTGGAGG
181         ATTCGGAAAT TGATTAGTTC CTTTAATATT AGGAGCTCCT GATATAGC
//
LOCUS       MN682788      228 bp ss-RNA             RNA 22-MAY-2020
DEFINITION  Melangyna sp.
ACCESSION   MN682788
REFERENCE   1
  AUTHORS   Pentinsaari,M., Blagoev,G.A., Hogg,I.D., Levesque-Beaudin,V.,
            Perez,K., Sobel,C.N., Vandenbrink,B. and Borisenko,A. Borisenko,A.
  TITLE     A DNA Barcoding Survey of an Arctic Arthropod Community:
            Implications for Future Monitoring Direct Submission
  JOURNAL   Insects 11 (1), E46 (2020) Submitted (12-NOV-2019) Centre for
            Biodiversity Genomics,
            University of Guelph, 50 Stone Rd E, Guelph, ON N1G 2W1, Canada
   PUBMED   31936447
ORIGIN
1           ATTATATTTT CTATTCGGAA CTTGAGCTGG AATAGTAGGA ACATCTTTAA GTATTTTAAT
61          TCGTGCAGAA CTTGGACACC CAGGAGCTTT AATTGGTGAT GATCAAATTT ATAATGTAAT
121         TGTTACAGCT CATGCTTTTG TAATAATTTT TTTTATAGTA ATACCAATTA TAATTGGAGG
181         ATTCGGAAAT TGATTAGTTC CTTTAATATT AGGAGCTCCT GATATAGC
//
LOCUS       MN666939      228 bp ss-RNA             RNA 22-MAY-2020
DEFINITION  Melanostoma sp.
ACCESSION   MN666939
REFERENCE   1
  AUTHORS   Pentinsaari,M., Blagoev,G.A., Hogg,I.D., Levesque-Beaudin,V.,
            Perez,K., Sobel,C.N., Vandenbrink,B. and Borisenko,A. Borisenko,A.
  TITLE     A DNA Barcoding Survey of an Arctic Arthropod Community:
            Implications for Future Monitoring Direct Submission
  JOURNAL   Insects 11 (1), E46 (2020) Submitted (12-NOV-2019) Centre for
            Biodiversity Genomics,
            University of Guelph, 50 Stone Rd E, Guelph, ON N1G 2W1, Canada
   PUBMED   31936447
ORIGIN
1           CTTATATTTT TTATTTGGAG CTTGAGCAGG TATAGTAGGA ACATCTTTAA GTATATTAAT
61          TCGTGCTGAA CTTGGTCATC CAGGTGCTTT AATTGGAGAT GATCAAATTT ATAATGTAAT
121         TGTTACAGCT CATGCTTTTG TTATAATTTT TTTTATAGTT ATACCAATTA TAATTGGAGG
181         ATTTGGAAAT TGATTAGTTC CATTAATATT AGGAGCCCCT GATATAGC
//
LOCUS       MN671781      228 bp ss-RNA             RNA 22-MAY-2020
DEFINITION  Melanostoma sp.
ACCESSION   MN671781
REFERENCE   1
  AUTHORS   Pentinsaari,M., Blagoev,G.A., Hogg,I.D., Levesque-Beaudin,V.,
            Perez,K., Sobel,C.N., Vandenbrink,B. and Borisenko,A. Borisenko,A.
  TITLE     A DNA Barcoding Survey of an Arctic Arthropod Community:
            Implications for Future Monitoring Direct Submission
  JOURNAL   Insects 11 (1), E46 (2020) Submitted (12-NOV-2019) Centre for
            Biodiversity Genomics,
            University of Guelph, 50 Stone Rd E, Guelph, ON N1G 2W1, Canada
   PUBMED   31936447
ORIGIN
1           TTTATATTTT TTATTTGGAG CTTGAGCAGG TATAGTAGGA ACATCTTTAA GTATATTAAT
61          TCGTGCTGAA CTTGGTCATC CAGGTGCTTT AATTGGAGAT GATCAAATTT ATAATGTAAT
121         TGTTACAGCT CATGCTTTTG TTATAATTTT TTTTATAGTT ATACCAATTA TAATTGGAGG
181         ATTTGGAAAT TGATTAGTTC CATTAATATT AGGAGCCCCT GATATAGC
//
LOCUS       MN667491      228 bp ss-RNA             RNA 22-MAY-2020
DEFINITION  Melanozetes meridianus
ACCESSION   MN667491
REFERENCE   1
  AUTHORS   Pentinsaari,M., Blagoev,G.A., Hogg,I.D., Levesque-Beaudin,V.,
            Perez,K., Sobel,C.N., Vandenbrink,B. and Borisenko,A. Borisenko,A.
  TITLE     A DNA Barcoding Survey of an Arctic Arthropod Community:
            Implications for Future Monitoring Direct Submission
  JOURNAL   Insects 11 (1), E46 (2020) Submitted (12-NOV-2019) Centre for
            Biodiversity Genomics,
            University of Guelph, 50 Stone Rd E, Guelph, ON N1G 2W1, Canada
   PUBMED   31936447
ORIGIN
1           TTTATACTTC ATTTTCGGTG CTTGAGCTGG GCTAATAGGA TCAGCTTTAA GAGGACTAAT
61          CCGGATAGAG CTGGGACAGC CAGGGTCACT AATAGAAAAT GATCAAATCT ACAACACAAT
121         TGTTACCGCC CATGCTTTTG TAATAATTTT CTTTATAGTT ATACCTATCA TAATCGGGGG
181         GTTCGGAAAT TGATTGGTGC CCATAATGAT TGGGGCGCAA GACATAGC
//
LOCUS       MN667499      228 bp ss-RNA             RNA 22-MAY-2020
DEFINITION  Meoneura sp.
ACCESSION   MN667499
REFERENCE   1
  AUTHORS   Pentinsaari,M., Blagoev,G.A., Hogg,I.D., Levesque-Beaudin,V.,
            Perez,K., Sobel,C.N., Vandenbrink,B. and Borisenko,A. Borisenko,A.
  TITLE     A DNA Barcoding Survey of an Arctic Arthropod Community:
            Implications for Future Monitoring Direct Submission
  JOURNAL   Insects 11 (1), E46 (2020) Submitted (12-NOV-2019) Centre for
            Biodiversity Genomics,
            University of Guelph, 50 Stone Rd E, Guelph, ON N1G 2W1, Canada
   PUBMED   31936447
ORIGIN
1           ATTATATTTT ATATTTGGAG CTTGAGCTGG AATAGTCGGA ACTTCTTTAA GAATTTTAAT
61          TCGAGCAGAA TTAGGACATC CAGGAGCTTT AATTGGTGAT GACCAAATTT ATAATGTAAT
121         TGTTACTGCT CATGCCTTTA TTATAATTTT TTTTATAGTT ATACCAATTA TAATTGGAGG
181         ATTTGGAAAC TGATTAGTTC CTTTAATATT AGGAGCTCCA GATATAGC
//
LOCUS       MN665852      228 bp ss-RNA             RNA 22-MAY-2020
DEFINITION  Metacnephia borealis
ACCESSION   MN665852
REFERENCE   1
  AUTHORS   Pentinsaari,M., Blagoev,G.A., Hogg,I.D., Levesque-Beaudin,V.,
            Perez,K., Sobel,C.N., Vandenbrink,B. and Borisenko,A. Borisenko,A.
  TITLE     A DNA Barcoding Survey of an Arctic Arthropod Community:
            Implications for Future Monitoring Direct Submission
  JOURNAL   Insects 11 (1), E46 (2020) Submitted (12-NOV-2019) Centre for
            Biodiversity Genomics,
            University of Guelph, 50 Stone Rd E, Guelph, ON N1G 2W1, Canada
   PUBMED   31936447
ORIGIN
1           TCTTTATTTT ATTTTTGGAG CTTGAGCCGG AATAGTAGGA ACTTCTTTAA GTATACTAAT
61          TCGAGCTGAA CTTGGACATC CAGGATCTCT TATTGGAGAT GACCAAATTT ATAACGTAAT
121         TGTAACTGCC CACGCTTTTG TAATAATTTT TTTTATAGTA ATGCCTATTA TAATTGGAGG
181         ATTTGGAAAC TGATTAGTCC CTCTTATACT TGGGGCCCCA GATATAGC
//
LOCUS       MN668875      228 bp ss-RNA             RNA 22-MAY-2020
DEFINITION  Metacnephia borealis
ACCESSION   MN668875
REFERENCE   1
  AUTHORS   Pentinsaari,M., Blagoev,G.A., Hogg,I.D., Levesque-Beaudin,V.,
            Perez,K., Sobel,C.N., Vandenbrink,B. and Borisenko,A. Borisenko,A.
  TITLE     A DNA Barcoding Survey of an Arctic Arthropod Community:
            Implications for Future Monitoring Direct Submission
  JOURNAL   Insects 11 (1), E46 (2020) Submitted (12-NOV-2019) Centre for
            Biodiversity Genomics,
            University of Guelph, 50 Stone Rd E, Guelph, ON N1G 2W1, Canada
   PUBMED   31936447
ORIGIN
1           TCTTTATTTT ATTTTTGGGG CTTGAGCCGG AATAGTAGGA ACTTCTTTAA GTATACTAAT
61          TCGAGCTGAA CTTGGACATC CAGGATCTCT TATTGGAGAT GACCAAATTT ATAACGTAAT
121         TGTAACTGCC CACGCTTTTG TAATAATTTT TTTTATAGTA ATGCCTATTA TAATTGGAGG
181         ATTTGGAAAC TGATTAGTCC CTCTTATACT TGGGGCCCCA GATATAGC
//
LOCUS       MN667115      228 bp ss-RNA             RNA 22-MAY-2020
DEFINITION  Metriocnemus brusti
ACCESSION   MN667115
REFERENCE   1
  AUTHORS   Pentinsaari,M., Blagoev,G.A., Hogg,I.D., Levesque-Beaudin,V.,
            Perez,K., Sobel,C.N., Vandenbrink,B. and Borisenko,A. Borisenko,A.
  TITLE     A DNA Barcoding Survey of an Arctic Arthropod Community:
            Implications for Future Monitoring Direct Submission
  JOURNAL   Insects 11 (1), E46 (2020) Submitted (12-NOV-2019) Centre for
            Biodiversity Genomics,
            University of Guelph, 50 Stone Rd E, Guelph, ON N1G 2W1, Canada
   PUBMED   31936447
ORIGIN
1           TTTATATTTT ATTTTTGGAG CTTGATCAGG AATAGTGGGT ACTTCTTTAA GAATTTTAAT
61          TCGAGCAGAA TTAGGCCACG CTGGATCTTT AATTGGAGAC GATCAAATTT ATAATGTTAT
121         TGTAACAGCT CATGCATTTG TTATAATTTT TTTTATAGTA ATACCTATTT TAATTGGGGG
181         TTTTGGAAAC TGACTTGTTC CTTTAATATT AGGGGCACCT GATATGGC
//
LOCUS       MN676119      228 bp ss-RNA             RNA 22-MAY-2020
DEFINITION  Metriocnemus brusti
ACCESSION   MN676119
REFERENCE   1
  AUTHORS   Pentinsaari,M., Blagoev,G.A., Hogg,I.D., Levesque-Beaudin,V.,
            Perez,K., Sobel,C.N., Vandenbrink,B. and Borisenko,A. Borisenko,A.
  TITLE     A DNA Barcoding Survey of an Arctic Arthropod Community:
            Implications for Future Monitoring Direct Submission
  JOURNAL   Insects 11 (1), E46 (2020) Submitted (12-NOV-2019) Centre for
            Biodiversity Genomics,
            University of Guelph, 50 Stone Rd E, Guelph, ON N1G 2W1, Canada
   PUBMED   31936447
ORIGIN
1           TTTATATTTT ATTTTTGGAG CTTGATCAGG AATAGTGGGT ACTTCTTTAA GAATTTTAAT
61          TCGAGCAGAA TTAGGCCACG CTGGATCTTT AATTGGAGAC GATCAAATTT ATAATGTTAT
121         TGTAACAGCT CATGCATTTG TTATAATTTT TTTTATAGTA ATACCTATTT TAATTGGGGG
181         TTTTGGAAAC TGACTTGTTC CTTTAATATT AGGGGCACCT GATATGGC
//
LOCUS       MN683281      228 bp ss-RNA             RNA 22-MAY-2020
DEFINITION  Metriocnemus sp.
ACCESSION   MN683281
REFERENCE   1
  AUTHORS   Pentinsaari,M., Blagoev,G.A., Hogg,I.D., Levesque-Beaudin,V.,
            Perez,K., Sobel,C.N., Vandenbrink,B. and Borisenko,A. Borisenko,A.
  TITLE     A DNA Barcoding Survey of an Arctic Arthropod Community:
            Implications for Future Monitoring Direct Submission
  JOURNAL   Insects 11 (1), E46 (2020) Submitted (12-NOV-2019) Centre for
            Biodiversity Genomics,
            University of Guelph, 50 Stone Rd E, Guelph, ON N1G 2W1, Canada
   PUBMED   31936447
ORIGIN
1           TTTATATTTT ATTTTTGGCG CTTGATCTGG AATGGTGGGA ACCTCTTTAA GAATTTTAAT
61          TCGGGCAGAA TTAGGTCACG CAGGCTCTTT AATCGGCGAT GATCAAGTTT ATAATGTTAT
121         TGTTACAGCC CATGCTTTTG TTATAATTTT TTTTATAGTG ATGCCTATTT TAATTGGAGG
181         ATTTGGAAAT TGACTTGTCC CTTTGATATT AGGAGCGCCT GATATAGC
//
LOCUS       MN681123      228 bp ss-RNA             RNA 22-MAY-2020
DEFINITION  Microplitis sp.
ACCESSION   MN681123
REFERENCE   1
  AUTHORS   Pentinsaari,M., Blagoev,G.A., Hogg,I.D., Levesque-Beaudin,V.,
            Perez,K., Sobel,C.N., Vandenbrink,B. and Borisenko,A. Borisenko,A.
  TITLE     A DNA Barcoding Survey of an Arctic Arthropod Community:
            Implications for Future Monitoring Direct Submission
  JOURNAL   Insects 11 (1), E46 (2020) Submitted (12-NOV-2019) Centre for
            Biodiversity Genomics,
            University of Guelph, 50 Stone Rd E, Guelph, ON N1G 2W1, Canada
   PUBMED   31936447
ORIGIN
1           ATTATATTTT ATTTTTGGTA TTTGATCTGG AATATTAGGA TTTTCAATAA GTTTAATTAT
61          TCGTTTAGAA TTGGGAATAT CTGGAAATTT AATTGGAAAT GAACAAATTT ATAATAGAAT
121         TGTAACTTCT CATGCATTTA TTATAATTTT TTTTATAGTT ATACCAATTA TAATTGGTGG
181         ATTTGGAAAT TGATTAATTC CTTTAATATT AGGATCACCA GATATAGC
//
LOCUS       MN665651      222 bp ss-RNA             RNA 22-MAY-2020
DEFINITION  Micropsectra insignilobus
ACCESSION   MN665651
REFERENCE   1
  AUTHORS   Pentinsaari,M., Blagoev,G.A., Hogg,I.D., Levesque-Beaudin,V.,
            Perez,K., Sobel,C.N., Vandenbrink,B. and Borisenko,A. Borisenko,A.
  TITLE     A DNA Barcoding Survey of an Arctic Arthropod Community:
            Implications for Future Monitoring Direct Submission
  JOURNAL   Insects 11 (1), E46 (2020) Submitted (12-NOV-2019) Centre for
            Biodiversity Genomics,
            University of Guelph, 50 Stone Rd E, Guelph, ON N1G 2W1, Canada
   PUBMED   31936447
ORIGIN
1           ......TTTT ATTTTTGGAG CTTGATCCGG TATAATTGGC ACTTCTTTAA GAATACTAAT
61          TCGAGCAGAA CTAGGACACC CCGGTACATT AATTGGTGAT GATCAAATTT ATAATGTAAT
121         TGTTACAGCA CACGCTTTCG TTATAATCTT TTTTATAGTA ATGCCTATTT TAATTGGAGG
181         ATTTGGAAAT TGACTCCTAC CTCTAATATT AGGAGCTCCT GATATAGC
//
LOCUS       MN668536      228 bp ss-RNA             RNA 22-MAY-2020
DEFINITION  Micropsectra logani
ACCESSION   MN668536
REFERENCE   1
  AUTHORS   Pentinsaari,M., Blagoev,G.A., Hogg,I.D., Levesque-Beaudin,V.,
            Perez,K., Sobel,C.N., Vandenbrink,B. and Borisenko,A. Borisenko,A.
  TITLE     A DNA Barcoding Survey of an Arctic Arthropod Community:
            Implications for Future Monitoring Direct Submission
  JOURNAL   Insects 11 (1), E46 (2020) Submitted (12-NOV-2019) Centre for
            Biodiversity Genomics,
            University of Guelph, 50 Stone Rd E, Guelph, ON N1G 2W1, Canada
   PUBMED   31936447
ORIGIN
1           ATTATATTTT ATCTTTGGAG CATGGTCAGG GATAGTGGGA ACATCTTTAA GAATACTAAT
61          TCGAGCAGAA TTAGGACACC CAGGAACATT TATTGGAGAC GACCAAATTT ATAACGTAAT
121         TGTAACAGCA CATGCTTTTA TTATAATTTT TTTTATAGTT ATACCTATCC TAATTGGAGG
181         ATTTGGAAAT TGACTTTTAC CTTTAATATT GGGAGCCCCA GATATAGC
//
LOCUS       MN680473      227 bp ss-RNA             RNA 22-MAY-2020
DEFINITION  Micropsectra sp.
ACCESSION   MN680473
REFERENCE   1
  AUTHORS   Pentinsaari,M., Blagoev,G.A., Hogg,I.D., Levesque-Beaudin,V.,
            Perez,K., Sobel,C.N., Vandenbrink,B. and Borisenko,A. Borisenko,A.
  TITLE     A DNA Barcoding Survey of an Arctic Arthropod Community:
            Implications for Future Monitoring Direct Submission
  JOURNAL   Insects 11 (1), E46 (2020) Submitted (12-NOV-2019) Centre for
            Biodiversity Genomics,
            University of Guelph, 50 Stone Rd E, Guelph, ON N1G 2W1, Canada
   PUBMED   31936447
ORIGIN
1           .CTATATTTT ATTTTTGGGG CTTGATCCGG TATAATTGGC ACTTCTTTAA GAATACTAAT
61          TCGAGCAGAA CTGGGCCACC CCGGTACATT AATTGGTGAT GATCAAATTT ATAATGTAAT
121         TGTTACAGCA CACGCTTTCG TTATAATCTT TTTTATAGTA ATGCCTATTT TAATTGGAGG
181         ATTTGGAAAT TGACTTCTAC CTCTAATATT AGGGGCTCCT GATATAGC
//
LOCUS       MN667768      228 bp ss-RNA             RNA 22-MAY-2020
DEFINITION  Micropsectra sp.
ACCESSION   MN667768
REFERENCE   1
  AUTHORS   Pentinsaari,M., Blagoev,G.A., Hogg,I.D., Levesque-Beaudin,V.,
            Perez,K., Sobel,C.N., Vandenbrink,B. and Borisenko,A. Borisenko,A.
  TITLE     A DNA Barcoding Survey of an Arctic Arthropod Community:
            Implications for Future Monitoring Direct Submission
  JOURNAL   Insects 11 (1), E46 (2020) Submitted (12-NOV-2019) Centre for
            Biodiversity Genomics,
            University of Guelph, 50 Stone Rd E, Guelph, ON N1G 2W1, Canada
   PUBMED   31936447
ORIGIN
1           ACTATATTTT ATTTTTGGGG CTTGATCCGG TATAATTGGC ACTTCTTTAA GAATGCTAAT
61          TCGAGCAGAA CTGGGACATC CCGGCACATT AATTGGAGAT GATCAAATTT ATAATGTAAT
121         TGTTACAGCA CACGCTTTCG TTATAATCTT TTTTATAGTA ATGCCTATTT TAATCGGAGG
181         ATTTGGAAAC TGGCTCCTAC CTCTAATATT AGGAGCTCCT GATATAGC
//
LOCUS       MN667101      228 bp ss-RNA             RNA 22-MAY-2020
DEFINITION  Microtrombidiidae sp.
ACCESSION   MN667101
REFERENCE   1
  AUTHORS   Pentinsaari,M., Blagoev,G.A., Hogg,I.D., Levesque-Beaudin,V.,
            Perez,K., Sobel,C.N., Vandenbrink,B. and Borisenko,A. Borisenko,A.
  TITLE     A DNA Barcoding Survey of an Arctic Arthropod Community:
            Implications for Future Monitoring Direct Submission
  JOURNAL   Insects 11 (1), E46 (2020) Submitted (12-NOV-2019) Centre for
            Biodiversity Genomics,
            University of Guelph, 50 Stone Rd E, Guelph, ON N1G 2W1, Canada
   PUBMED   31936447
ORIGIN
1           AATATACTTC GCCTTCGGCC TATGGTCTGG AATGCTGGGT ACAAGACTAA GACTAATCAT
61          TCGTATAGAG CTGGCCCAAC CCACTAACAT AATTGGAAAC GACCAAATCT ACAACTCAGT
121         AGTTACTGCT CACGCATTCA TCATGATTTT CTTTATAGTA ATGCCCACTA TGATGGGGGG
181         GTTTGGAAAT TGACTAATTC CCATAATAGT GAAAGCCCCA GACATGGC
//
LOCUS       MN682635      228 bp ss-RNA             RNA 22-MAY-2020
DEFINITION  Morulina mackenziana
ACCESSION   MN682635
REFERENCE   1
  AUTHORS   Pentinsaari,M., Blagoev,G.A., Hogg,I.D., Levesque-Beaudin,V.,
            Perez,K., Sobel,C.N., Vandenbrink,B. and Borisenko,A. Borisenko,A.
  TITLE     A DNA Barcoding Survey of an Arctic Arthropod Community:
            Implications for Future Monitoring Direct Submission
  JOURNAL   Insects 11 (1), E46 (2020) Submitted (12-NOV-2019) Centre for
            Biodiversity Genomics,
            University of Guelph, 50 Stone Rd E, Guelph, ON N1G 2W1, Canada
   PUBMED   31936447
ORIGIN
1           TTTATATTTT CTATTTGGGG CCTGAGCTTC CTTCACCGGA ACAGCATTTA GTGTTCTAAT
61          CCGTTTAGAG CTTGGTCAAC CAGGTCCTTT CATTGGAGAT GACCAAACTT ACAATGTCAT
121         AGTCACAGCC CATGCCTTTG TAATAATTTT CTTCATAGTT ATACCAATTA TAATTGGAGG
181         GTTCGGTAAT TGATTAGTTC CTTTAATAAT TGGAGCCCCA GATATAGC
//
LOCUS       MN666211      228 bp ss-RNA             RNA 22-MAY-2020
DEFINITION  Muscidae sp.
ACCESSION   MN666211
REFERENCE   1
  AUTHORS   Pentinsaari,M., Blagoev,G.A., Hogg,I.D., Levesque-Beaudin,V.,
            Perez,K., Sobel,C.N., Vandenbrink,B. and Borisenko,A. Borisenko,A.
  TITLE     A DNA Barcoding Survey of an Arctic Arthropod Community:
            Implications for Future Monitoring Direct Submission
  JOURNAL   Insects 11 (1), E46 (2020) Submitted (12-NOV-2019) Centre for
            Biodiversity Genomics,
            University of Guelph, 50 Stone Rd E, Guelph, ON N1G 2W1, Canada
   PUBMED   31936447
ORIGIN
1           TTTATATTTT ATTTTCGGAG CTTGATCTGG AATAATTGGA ACTTCATTAA GAATTTTAAT
61          TCGAGCTGAA TTAGGGCATC CCGGGGCCTT AATTGGTAAT GATCAAATTT ATAATGTAAT
121         TGTAACTGCA CATGCTTTTA TTATAATTTT TTTTATAGTT ATACCTATTA TAATTGGAGG
181         ATTTGGAAAT TGATTAGTAC CATTAATGCT AGGAGCCCCT GATATAGC
//
LOCUS       MN671105      228 bp ss-RNA             RNA 22-MAY-2020
DEFINITION  Muscidae sp.
ACCESSION   MN671105
REFERENCE   1
  AUTHORS   Pentinsaari,M., Blagoev,G.A., Hogg,I.D., Levesque-Beaudin,V.,
            Perez,K., Sobel,C.N., Vandenbrink,B. and Borisenko,A. Borisenko,A.
  TITLE     A DNA Barcoding Survey of an Arctic Arthropod Community:
            Implications for Future Monitoring Direct Submission
  JOURNAL   Insects 11 (1), E46 (2020) Submitted (12-NOV-2019) Centre for
            Biodiversity Genomics,
            University of Guelph, 50 Stone Rd E, Guelph, ON N1G 2W1, Canada
   PUBMED   31936447
ORIGIN
1           TTTATACTTT ATTTTTGGAG CATGATCCGG AATAATTGGA ACATCTTTAA GAATTTTAAT
61          TCGAGCCGAA TTGGGTCATC CTGGTGCATT AATTGGTGAC GATCAAATTT ATAATGTAAT
121         TGTTACTGCT CATGCATTTA TTATAATTTT TTTTATAGTA ATACCAATTA TAATTGGAGG
181         ATTCGGAAAC TGATTAGTTC CTTTAATACT AGGAGCTCCA GATATAGC
//
LOCUS       MN669131      228 bp ss-RNA             RNA 22-MAY-2020
DEFINITION  Mycetophilidae sp.
ACCESSION   MN669131
REFERENCE   1
  AUTHORS   Pentinsaari,M., Blagoev,G.A., Hogg,I.D., Levesque-Beaudin,V.,
            Perez,K., Sobel,C.N., Vandenbrink,B. and Borisenko,A. Borisenko,A.
  TITLE     A DNA Barcoding Survey of an Arctic Arthropod Community:
            Implications for Future Monitoring Direct Submission
  JOURNAL   Insects 11 (1), E46 (2020) Submitted (12-NOV-2019) Centre for
            Biodiversity Genomics,
            University of Guelph, 50 Stone Rd E, Guelph, ON N1G 2W1, Canada
   PUBMED   31936447
ORIGIN
1           TTTATACTTT ATCTTTGGAG CTTGGTCTGG TATAATTGGG TCTTCTTTAA GAATTTTAAT
61          TCGAGCAGAA TTAGGTCACC CAGGTATATT AATTGGTAAT GATCAAATTT ATAATGTAAT
121         TGTAACAGCT CATGCTTTTA TTATAATTTT TTTTATAGTT ATACCTATTA TAATTGGAGG
181         ATTTGGTAAT TGATTAGTAC CTTTAATATT AGGGGCTCCT GATATAGC
//
LOCUS       MN671552      228 bp ss-RNA             RNA 22-MAY-2020
DEFINITION  Mycetophilidae sp.
ACCESSION   MN671552
REFERENCE   1
  AUTHORS   Pentinsaari,M., Blagoev,G.A., Hogg,I.D., Levesque-Beaudin,V.,
            Perez,K., Sobel,C.N., Vandenbrink,B. and Borisenko,A. Borisenko,A.
  TITLE     A DNA Barcoding Survey of an Arctic Arthropod Community:
            Implications for Future Monitoring Direct Submission
  JOURNAL   Insects 11 (1), E46 (2020) Submitted (12-NOV-2019) Centre for
            Biodiversity Genomics,
            University of Guelph, 50 Stone Rd E, Guelph, ON N1G 2W1, Canada
   PUBMED   31936447
ORIGIN
1           GTTATATTTT ATTTTTGGGG CTTGAGCAGG AATAGTTGGA ACTTCCCTTA GAATTTTAAT
61          TCGTGCTGAA CTAGGTCATC CAGGAGCTTT AATTGGTGAT GATCAAATTT ATAACGTTAT
121         TGTAACTGCT CATGCTTTCA TTATAATTTT TTTTATAGTA ATACCTATTA TAATTGGTGG
181         ATTTGGTAAT TGATTAGTTC CTTTAATACT AGGAGCCCCA GATATAGC
//
LOCUS       MN666816      227 bp ss-RNA             RNA 22-MAY-2020
DEFINITION  Mycobates conitus
ACCESSION   MN666816
REFERENCE   1
  AUTHORS   Pentinsaari,M., Blagoev,G.A., Hogg,I.D., Levesque-Beaudin,V.,
            Perez,K., Sobel,C.N., Vandenbrink,B. and Borisenko,A. Borisenko,A.
  TITLE     A DNA Barcoding Survey of an Arctic Arthropod Community:
            Implications for Future Monitoring Direct Submission
  JOURNAL   Insects 11 (1), E46 (2020) Submitted (12-NOV-2019) Centre for
            Biodiversity Genomics,
            University of Guelph, 50 Stone Rd E, Guelph, ON N1G 2W1, Canada
   PUBMED   31936447
ORIGIN
1           .TTATATTTT GTTTTCGGAG CTTGAGCCGG ACTCCTAGGA TCCGCTTTGA GAGGCCTGAT
61          TCGGCTAGAG CTAGGGCAAC CCGGATCATT GTTAGAAAAC GATCAGATTT ATAACACTAT
121         CGTTACAGCA CATGCTTTCG TGATGATCTT TTTTATGGTT ATGCCAGTAA TAATTGGGGG
181         ATTCGGGAAC TGGCTGGTAC CCATAATGAT CGGGGCCCAA GACATAGC
//
LOCUS       MN666376      228 bp ss-RNA             RNA 22-MAY-2020
DEFINITION  Mydaea palpalis
ACCESSION   MN666376
REFERENCE   1
  AUTHORS   Pentinsaari,M., Blagoev,G.A., Hogg,I.D., Levesque-Beaudin,V.,
            Perez,K., Sobel,C.N., Vandenbrink,B. and Borisenko,A. Borisenko,A.
  TITLE     A DNA Barcoding Survey of an Arctic Arthropod Community:
            Implications for Future Monitoring Direct Submission
  JOURNAL   Insects 11 (1), E46 (2020) Submitted (12-NOV-2019) Centre for
            Biodiversity Genomics,
            University of Guelph, 50 Stone Rd E, Guelph, ON N1G 2W1, Canada
   PUBMED   31936447
ORIGIN
1           TTTATATTTT ATTTTTGGAG CTTGATCAGG AATAATTGGA ACATCTTTAA GTATCTTAAT
61          TCGAACTGAA TTAGGACACC CTGGTGCCTT AATTGGAAAT GATCAAATCT ATAATGTAAT
121         TGTAACAGCA CATGCTTTCA TTATAATTTT TTTTATAGTA ATACCTATTA TAATTGGAGG
181         ATTTGGAAAC TGATTAGTCC CTTTAATACT AGGAGCTCCA GATATAGC
//
LOCUS       MN680232      228 bp ss-RNA             RNA 22-MAY-2020
DEFINITION  Mydaea sp.
ACCESSION   MN680232
REFERENCE   1
  AUTHORS   Pentinsaari,M., Blagoev,G.A., Hogg,I.D., Levesque-Beaudin,V.,
            Perez,K., Sobel,C.N., Vandenbrink,B. and Borisenko,A. Borisenko,A.
  TITLE     A DNA Barcoding Survey of an Arctic Arthropod Community:
            Implications for Future Monitoring Direct Submission
  JOURNAL   Insects 11 (1), E46 (2020) Submitted (12-NOV-2019) Centre for
            Biodiversity Genomics,
            University of Guelph, 50 Stone Rd E, Guelph, ON N1G 2W1, Canada
   PUBMED   31936447
ORIGIN
1           TTTATATTTT ATTTTTGGAG CTTGATCAGG AATAATTGGA ACTTCTTTAA GTATTTTAAT
61          TCGAACCGAA TTAGGTCACC CTGGTGCCTT AATTGGTGAT GATCAAATTT ATAACGTAAT
121         TGTAACAGCC CATGCATTTA TTATAATTTT TTTTATAGTA ATACCTATTA TAATTGGAGG
181         ATTTGGAAAT TGATTAGTTC CATTAATACT AGGAGCTCCA GATATAGC
//
LOCUS       MN665396      228 bp ss-RNA             RNA 22-MAY-2020
DEFINITION  Mymaridae sp.
ACCESSION   MN665396
REFERENCE   1
  AUTHORS   Pentinsaari,M., Blagoev,G.A., Hogg,I.D., Levesque-Beaudin,V.,
            Perez,K., Sobel,C.N., Vandenbrink,B. and Borisenko,A. Borisenko,A.
  TITLE     A DNA Barcoding Survey of an Arctic Arthropod Community:
            Implications for Future Monitoring Direct Submission
  JOURNAL   Insects 11 (1), E46 (2020) Submitted (12-NOV-2019) Centre for
            Biodiversity Genomics,
            University of Guelph, 50 Stone Rd E, Guelph, ON N1G 2W1, Canada
   PUBMED   31936447
ORIGIN
1           ATTATATTTT ATTTTTGGTT TTTGAGCAGG TATAATAGGA TTATCATTAA GAATATTAAT
61          TCGAATAGAA TTAGGAAATC CTGGTTCATT TTTAGGAAAT GATCAAATTT ATAATTCAAT
121         TGTAACTATT CATGCTTTTG TAATAATTTT TTTTTTTGTA ATACCAGTAA TAATAGGAGG
181         ATTTGGAAAT TATTTAGTTC CTTTAATATT ATCAATTCCT GATATAGC
//
LOCUS       MN667116      228 bp ss-RNA             RNA 22-MAY-2020
DEFINITION  Mymaridae sp.
ACCESSION   MN667116
REFERENCE   1
  AUTHORS   Pentinsaari,M., Blagoev,G.A., Hogg,I.D., Levesque-Beaudin,V.,
            Perez,K., Sobel,C.N., Vandenbrink,B. and Borisenko,A. Borisenko,A.
  TITLE     A DNA Barcoding Survey of an Arctic Arthropod Community:
            Implications for Future Monitoring Direct Submission
  JOURNAL   Insects 11 (1), E46 (2020) Submitted (12-NOV-2019) Centre for
            Biodiversity Genomics,
            University of Guelph, 50 Stone Rd E, Guelph, ON N1G 2W1, Canada
   PUBMED   31936447
ORIGIN
1           ATTATATTTT ATTTTTGGTT TTTGAGCAGG TATAATAGGA TTATCATTAA GAATATTAAT
61          TCGAATAGAA TTAGGAAATC CTGGTTCATT TTTAGGAAAT GATCAAATTT ATAATTCAAT
121         TGTAACTATT CATGCTTTTG TAATAATTTT TTTTTTTGTA ATACCAGTAA TAATAGGAGG
181         ATTTGGAAAT TATTTAGTTC CTTTAATATT ATCAATTCCT GATATAGC
//
LOCUS       MN682267      227 bp ss-RNA             RNA 22-MAY-2020
DEFINITION  Myopina crassipalpis
ACCESSION   MN682267
REFERENCE   1
  AUTHORS   Pentinsaari,M., Blagoev,G.A., Hogg,I.D., Levesque-Beaudin,V.,
            Perez,K., Sobel,C.N., Vandenbrink,B. and Borisenko,A. Borisenko,A.
  TITLE     A DNA Barcoding Survey of an Arctic Arthropod Community:
            Implications for Future Monitoring Direct Submission
  JOURNAL   Insects 11 (1), E46 (2020) Submitted (12-NOV-2019) Centre for
            Biodiversity Genomics,
            University of Guelph, 50 Stone Rd E, Guelph, ON N1G 2W1, Canada
   PUBMED   31936447
ORIGIN
1           .TTATATTTT ATTTTCGGTG CATGATCAGG AATAGTAGGA ACTTCTTTAA GAATTTTAAT
61          TCGAGCGGAA TTAGGACATC CTGGAGCTTT AATTGGTGAT GACCAAATTT ATAACGTAAT
121         TGTAACAGCC CATGCTTTCA TTATAATTTT TTTTATAGTA ATACCTATTA TAATTGGAGG
181         GTTTGGAAAT TGATTAGTTC CATTAATACT AGGAGCTCCT GATATAGC
//
LOCUS       MN680963      227 bp ss-RNA             RNA 22-MAY-2020
DEFINITION  Nanorchestidae sp.
ACCESSION   MN680963
REFERENCE   1
  AUTHORS   Pentinsaari,M., Blagoev,G.A., Hogg,I.D., Levesque-Beaudin,V.,
            Perez,K., Sobel,C.N., Vandenbrink,B. and Borisenko,A. Borisenko,A.
  TITLE     A DNA Barcoding Survey of an Arctic Arthropod Community:
            Implications for Future Monitoring Direct Submission
  JOURNAL   Insects 11 (1), E46 (2020) Submitted (12-NOV-2019) Centre for
            Biodiversity Genomics,
            University of Guelph, 50 Stone Rd E, Guelph, ON N1G 2W1, Canada
   PUBMED   31936447
ORIGIN
1           .TTGTACTTT ATTTTTGGTC TTTGGTCTGC TGTTTTTGGT TCTAGTTTAA GTTTTTTAAT
61          TCGTTTAGAG TTAAGTCAAT CCGGTAGATT CATTAACTTT GATCATTTAT ATAATGTTTT
121         AGTGACATCT CATGCGTTTA TTATAATTTT TTTTGCTGTA ATACCTGTTA TAATTGGAGG
181         GTTTGGTAAT TGGTTAGTGC CATTGTTGTT GGGTTCCCCT GACATAGC
//
LOCUS       MN667143      228 bp ss-RNA             RNA 22-MAY-2020
DEFINITION  Nasonovia sp.
ACCESSION   MN667143
REFERENCE   1
  AUTHORS   Pentinsaari,M., Blagoev,G.A., Hogg,I.D., Levesque-Beaudin,V.,
            Perez,K., Sobel,C.N., Vandenbrink,B. and Borisenko,A. Borisenko,A.
  TITLE     A DNA Barcoding Survey of an Arctic Arthropod Community:
            Implications for Future Monitoring Direct Submission
  JOURNAL   Insects 11 (1), E46 (2020) Submitted (12-NOV-2019) Centre for
            Biodiversity Genomics,
            University of Guelph, 50 Stone Rd E, Guelph, ON N1G 2W1, Canada
   PUBMED   31936447
ORIGIN
1           TTTATATTTT TTATTTGGTA TTTGATCAGG TATAATTGGA TCATCACTTA GAATCTTAAT
61          TCGTTTAGAA TTAAGACAAA TTAATTCAAT TATTAATAAT AATCAATTAT ATAATGTAAT
121         TGTGACAATT CATGCTTTTA TTATAATTTT TTTTATAACA ATACCAATTG TAATTGGTGG
181         TTTTGGAAAT TGATTAATTC CTATAATAAT AGGATGTCCT GATATATC
//
LOCUS       MN682284      228 bp ss-RNA             RNA 22-MAY-2020
DEFINITION  Neanuridae sp.
ACCESSION   MN682284
REFERENCE   1
  AUTHORS   Pentinsaari,M., Blagoev,G.A., Hogg,I.D., Levesque-Beaudin,V.,
            Perez,K., Sobel,C.N., Vandenbrink,B. and Borisenko,A. Borisenko,A.
  TITLE     A DNA Barcoding Survey of an Arctic Arthropod Community:
            Implications for Future Monitoring Direct Submission
  JOURNAL   Insects 11 (1), E46 (2020) Submitted (12-NOV-2019) Centre for
            Biodiversity Genomics,
            University of Guelph, 50 Stone Rd E, Guelph, ON N1G 2W1, Canada
   PUBMED   31936447
ORIGIN
1           ATATTTTCTA TTTGGAGCTT GAGCTTCCTT CACTGGAACA GCATTTAGTG TTCTAATCCG
61          TTTAGAACTT GGCCAGCCAG GTCTTTTTAT TGGGGATGAC CAACCCTACA ATGTTATAGT
121         TACAGCTAAT GCCTTTGTAA TAATCTTCTT CATAGTTATT ATACCAATTA TAATCGGAGG
181         ATTTGGTAAT TGATTAGTAC CTTTAATAAT TGGAGCCCCA GATATAGC
//
LOCUS       MN666893      228 bp ss-RNA             RNA 22-MAY-2020
DEFINITION  Nematinae sp.
ACCESSION   MN666893
REFERENCE   1
  AUTHORS   Pentinsaari,M., Blagoev,G.A., Hogg,I.D., Levesque-Beaudin,V.,
            Perez,K., Sobel,C.N., Vandenbrink,B. and Borisenko,A. Borisenko,A.
  TITLE     A DNA Barcoding Survey of an Arctic Arthropod Community:
            Implications for Future Monitoring Direct Submission
  JOURNAL   Insects 11 (1), E46 (2020) Submitted (12-NOV-2019) Centre for
            Biodiversity Genomics,
            University of Guelph, 50 Stone Rd E, Guelph, ON N1G 2W1, Canada
   PUBMED   31936447
ORIGIN
1           TTTATATTTT ATTCTAGGAT TTTGATCAGG AATATTAGGA TTATCTTTTA GAATATTAAT
61          TCGAACAGAA CTAGGAATGC CTGGATCTAT AATTGGTGAT GATCAAATCT ATAATGTAAT
121         TGTAACATCT CATGCATTTT TAATAATTTT TTTTATAGTA ATACCTATTA TAATTGGAGG
181         ATTTGGTAAT TGATTAATTC CATTAATATT AGGAGCACCT GACATAGC
//
LOCUS       MN671901      227 bp ss-RNA             RNA 22-MAY-2020
DEFINITION  Nematus sp.
ACCESSION   MN671901
REFERENCE   1
  AUTHORS   Pentinsaari,M., Blagoev,G.A., Hogg,I.D., Levesque-Beaudin,V.,
            Perez,K., Sobel,C.N., Vandenbrink,B. and Borisenko,A. Borisenko,A.
  TITLE     A DNA Barcoding Survey of an Arctic Arthropod Community:
            Implications for Future Monitoring Direct Submission
  JOURNAL   Insects 11 (1), E46 (2020) Submitted (12-NOV-2019) Centre for
            Biodiversity Genomics,
            University of Guelph, 50 Stone Rd E, Guelph, ON N1G 2W1, Canada
   PUBMED   31936447
ORIGIN
1           .TTATATTTT ATTTTAGGAA TTTGATCGGG AATATTAGGG TTATCATTTA GAATATTAAT
61          TCGAACAGAA TTAGGGATAC CAGGATCAAT AATTGGAGAT GATCAAATTT ATAACGTAAT
121         TGTTACATCT CATGCATTTT TAATGATTTT CTTTATAGTT ATACCTATTA TAATTGGGGG
181         GTTTGGAAAT TGATTAATTC CATTAATATT AGGAGCCCCC GACATAGC
//
LOCUS       MN670328      228 bp ss-RNA             RNA 22-MAY-2020
DEFINITION  Nemoura arctica
ACCESSION   MN670328
REFERENCE   1
  AUTHORS   Pentinsaari,M., Blagoev,G.A., Hogg,I.D., Levesque-Beaudin,V.,
            Perez,K., Sobel,C.N., Vandenbrink,B. and Borisenko,A. Borisenko,A.
  TITLE     A DNA Barcoding Survey of an Arctic Arthropod Community:
            Implications for Future Monitoring Direct Submission
  JOURNAL   Insects 11 (1), E46 (2020) Submitted (12-NOV-2019) Centre for
            Biodiversity Genomics,
            University of Guelph, 50 Stone Rd E, Guelph, ON N1G 2W1, Canada
   PUBMED   31936447
ORIGIN
1           CCTTTACTTT ATTTTCGGAG CTTGATCTGG TATAGTCGGA ACTTCTCTTA GATTATTAAT
61          TCGTGCTGAA TTAGGTCAAC CAGGATCCCT AATTGGAGAC GACCAAATTT ATAATGTAAT
121         TGTTACAGCT CATGCTTTTG TAATAATTTT TTTTATAGTT ATACCCATTA TAATTGGGGG
181         GTTTGGTAAT TGATTGGTGC CTCTAATACT AGGAGCACCT GATATAGC
//
LOCUS       MN675333      228 bp ss-RNA             RNA 22-MAY-2020
DEFINITION  Neoleria fuscolinea
ACCESSION   MN675333
REFERENCE   1
  AUTHORS   Pentinsaari,M., Blagoev,G.A., Hogg,I.D., Levesque-Beaudin,V.,
            Perez,K., Sobel,C.N., Vandenbrink,B. and Borisenko,A. Borisenko,A.
  TITLE     A DNA Barcoding Survey of an Arctic Arthropod Community:
            Implications for Future Monitoring Direct Submission
  JOURNAL   Insects 11 (1), E46 (2020) Submitted (12-NOV-2019) Centre for
            Biodiversity Genomics,
            University of Guelph, 50 Stone Rd E, Guelph, ON N1G 2W1, Canada
   PUBMED   31936447
ORIGIN
1           ATTATATTTT ATATTTGGAG CGTGAGCTGG AATAGTAGGT ACTTCATTAA GTATTCTAAT
61          TCGAGCTGAA CTTGGTCATC CAGGAGCTTT AATTGGTGAT GACCAAATTT ATAATGTAAT
121         TGTAACTGCT CATGCATTTG TTATAATTTT TTTTATAGTT ATGCCTATTA TAATTGGTGG
181         ATTCGGAAAT TGACTTGTCC CTTTAATATT AGGAGCCCCT GACATAGC
//
LOCUS       MN666645      227 bp ss-RNA             RNA 22-MAY-2020
DEFINITION  Neophyllomyza sp.
ACCESSION   MN666645
REFERENCE   1
  AUTHORS   Pentinsaari,M., Blagoev,G.A., Hogg,I.D., Levesque-Beaudin,V.,
            Perez,K., Sobel,C.N., Vandenbrink,B. and Borisenko,A. Borisenko,A.
  TITLE     A DNA Barcoding Survey of an Arctic Arthropod Community:
            Implications for Future Monitoring Direct Submission
  JOURNAL   Insects 11 (1), E46 (2020) Submitted (12-NOV-2019) Centre for
            Biodiversity Genomics,
            University of Guelph, 50 Stone Rd E, Guelph, ON N1G 2W1, Canada
   PUBMED   31936447
ORIGIN
1           .TTATATTTT ATATTTGGTG CTTGAGCCGG AATAGTGGGA ACATCTCTAA GAATTTTAAT
61          TCGAGCAGAA TTAGGACACC CAGGAGCACT AATTGGAGAT GATCAAATTT ATAATGTAAT
121         TGTAACAGCC CACGCATTTG TTATAATTTT CTTTATGGTT ATACCTATTA TAATTGGAGG
181         ATTTGGTAAT TGATTAGTAC CTTTAATATT AGGTGCCCCA GATATAGC
//
LOCUS       MN666453      228 bp ss-RNA             RNA 22-MAY-2020
DEFINITION  Nephrotoma lundbecki
ACCESSION   MN666453
REFERENCE   1
  AUTHORS   Pentinsaari,M., Blagoev,G.A., Hogg,I.D., Levesque-Beaudin,V.,
            Perez,K., Sobel,C.N., Vandenbrink,B. and Borisenko,A. Borisenko,A.
  TITLE     A DNA Barcoding Survey of an Arctic Arthropod Community:
            Implications for Future Monitoring Direct Submission
  JOURNAL   Insects 11 (1), E46 (2020) Submitted (12-NOV-2019) Centre for
            Biodiversity Genomics,
            University of Guelph, 50 Stone Rd E, Guelph, ON N1G 2W1, Canada
   PUBMED   31936447
ORIGIN
1           CTTATATTTT ATTTTTGGAG CTTGAGCCGG TATAATCGGA ACTTCATTAA GCATTTTAAT
61          TCGAGCAGAA TTAGGACATC CTGGAGCATT AATTGGCGAT GATCAAATTT ATAATGTTAT
121         TGTAACTGCC CACGCTTTTA TTATAATTTT TTTTATAGTA ATGCCTATTA TAATTGGTGG
181         ATTTGGTAAT TGATTAGTCC CCCTAATACT AGGGGCCCCC GATATAGC
//
LOCUS       MN665681      228 bp ss-RNA             RNA 22-MAY-2020
DEFINITION  Nephus bisignatus
ACCESSION   MN665681
REFERENCE   1
  AUTHORS   Pentinsaari,M., Blagoev,G.A., Hogg,I.D., Levesque-Beaudin,V.,
            Perez,K., Sobel,C.N., Vandenbrink,B. and Borisenko,A. Borisenko,A.
  TITLE     A DNA Barcoding Survey of an Arctic Arthropod Community:
            Implications for Future Monitoring Direct Submission
  JOURNAL   Insects 11 (1), E46 (2020) Submitted (12-NOV-2019) Centre for
            Biodiversity Genomics,
            University of Guelph, 50 Stone Rd E, Guelph, ON N1G 2W1, Canada
   PUBMED   31936447
ORIGIN
1           TTTATACTTT TTGTTTGGTT TATGAGCTGG AATAGTAGGA ACTTCTTTAA GAATTTTGAT
61          TCGTCTAGAA TTAGGGACCC CCTCAACCTT AATTGGAAAC GATCAAATTT ATAATGTTAT
121         TGTTACTGCC CATGCTTTTA TTATGATTTT TTTCATAGTA ATACCAATTA TAATTGGAGG
181         ATTCGGAAAT TGATTGGTTC CCCTAATAAT TGGAGCTCCT GATATAGC
//
LOCUS       MN665873      228 bp ss-RNA             RNA 22-MAY-2020
DEFINITION  Norrbomia sp.
ACCESSION   MN665873
REFERENCE   1
  AUTHORS   Pentinsaari,M., Blagoev,G.A., Hogg,I.D., Levesque-Beaudin,V.,
            Perez,K., Sobel,C.N., Vandenbrink,B. and Borisenko,A. Borisenko,A.
  TITLE     A DNA Barcoding Survey of an Arctic Arthropod Community:
            Implications for Future Monitoring Direct Submission
  JOURNAL   Insects 11 (1), E46 (2020) Submitted (12-NOV-2019) Centre for
            Biodiversity Genomics,
            University of Guelph, 50 Stone Rd E, Guelph, ON N1G 2W1, Canada
   PUBMED   31936447
ORIGIN
1           ATTATATTTT ATATTTGGAG CTTGAGCCGG TATAGTAGGA ACTTCCTTAA GAATTCTTAT
61          TCGTGCTGAA TTAGGTCACC CTGGTGCTTT AATTGGAAAC GACCAAATTT ATAATGTAAT
121         TGTTACAGCA CATGCTTTTG TAATAATTTT CTTCATAGTA ATACCTATTA TAATTGGTGG
181         ATTTGGAAAT TGATTAGTTC CTTTAATATT AGGAGCTCCT GATATAGC
//
LOCUS       MN672352      228 bp ss-RNA             RNA 22-MAY-2020
DEFINITION  Norrbomia sp.
ACCESSION   MN672352
REFERENCE   1
  AUTHORS   Pentinsaari,M., Blagoev,G.A., Hogg,I.D., Levesque-Beaudin,V.,
            Perez,K., Sobel,C.N., Vandenbrink,B. and Borisenko,A. Borisenko,A.
  TITLE     A DNA Barcoding Survey of an Arctic Arthropod Community:
            Implications for Future Monitoring Direct Submission
  JOURNAL   Insects 11 (1), E46 (2020) Submitted (12-NOV-2019) Centre for
            Biodiversity Genomics,
            University of Guelph, 50 Stone Rd E, Guelph, ON N1G 2W1, Canada
   PUBMED   31936447
ORIGIN
1           ATTATATTTT ATATTTGGAG CTTGAGCCGG TATAGTAGGA ACTTCCTTAA GAATTCTTAT
61          TCGTGCTGAA TTAGGTCACC CTGGTGCTTT AATTGGAAAC GACCAAATTT ATAATGTAAT
121         TGTTACAGCA CATGCTTTTG TAATAATTTT CTTCATAGTA ATACCTATTA TAATTGGTGG
181         ATTTGGAAAT TGATTAGTTC CTTTAATATT AGGAGCTCCT GATATAGC
//
LOCUS       MN666681      228 bp ss-RNA             RNA 22-MAY-2020
DEFINITION  Protophormia terraenovae
ACCESSION   MN666681
REFERENCE   1
  AUTHORS   Pentinsaari,M., Blagoev,G.A., Hogg,I.D., Levesque-Beaudin,V.,
            Perez,K., Sobel,C.N., Vandenbrink,B. and Borisenko,A. Borisenko,A.
  TITLE     A DNA Barcoding Survey of an Arctic Arthropod Community:
            Implications for Future Monitoring Direct Submission
  JOURNAL   Insects 11 (1), E46 (2020) Submitted (12-NOV-2019) Centre for
            Biodiversity Genomics,
            University of Guelph, 50 Stone Rd E, Guelph, ON N1G 2W1, Canada
   PUBMED   31936447
ORIGIN
1           TTTATATTTC ATTTTCGGAG CTTGATCCGG AATAGTAGGA ACTTCTTTAA GAATCCTAAT
61          TCGAGCTGAA TTAGGGCACC CTGGAGCACT AATTGGAGAT GACCAAATTT ATAATGTAAT
121         TGTAACGGCT CACGCTTTTA TTATAATTTT CTTTATAGTA ATACCAATTA TAATTGGAGG
181         ATTTGGAAAT TGACTAGTTC CCCTTATATT AGGGGCTCCT GATATAGC
//
LOCUS       MN673931      228 bp ss-RNA             RNA 22-MAY-2020
DEFINITION  Protophormia terraenovae
ACCESSION   MN673931
REFERENCE   1
  AUTHORS   Pentinsaari,M., Blagoev,G.A., Hogg,I.D., Levesque-Beaudin,V.,
            Perez,K., Sobel,C.N., Vandenbrink,B. and Borisenko,A. Borisenko,A.
  TITLE     A DNA Barcoding Survey of an Arctic Arthropod Community:
            Implications for Future Monitoring Direct Submission
  JOURNAL   Insects 11 (1), E46 (2020) Submitted (12-NOV-2019) Centre for
            Biodiversity Genomics,
            University of Guelph, 50 Stone Rd E, Guelph, ON N1G 2W1, Canada
   PUBMED   31936447
ORIGIN
1           TTTATATTTC ATTTTCGGAG CTTGATCCGG AATAGTAGGA ACTTCTTTAA GAATCCTAAT
61          TCGAGCTGAA TTAGGGCACC CTGGAGCACT AATTGGAGAT GACCAAATTT ATAATGTAAT
121         TGTAACGGCT CACGCTTTTA TTATAATTTT CTTTATAGTA ATACCAATTA TAATTGGAGG
181         ATTTGGAAAT TGACTAGTTC CCCTTATATT AGGGGCTCCT GATATAGC
//
LOCUS       MN681858      227 bp ss-RNA             RNA 22-MAY-2020
DEFINITION  Nysius sp.
ACCESSION   MN681858
REFERENCE   1
  AUTHORS   Pentinsaari,M., Blagoev,G.A., Hogg,I.D., Levesque-Beaudin,V.,
            Perez,K., Sobel,C.N., Vandenbrink,B. and Borisenko,A. Borisenko,A.
  TITLE     A DNA Barcoding Survey of an Arctic Arthropod Community:
            Implications for Future Monitoring Direct Submission
  JOURNAL   Insects 11 (1), E46 (2020) Submitted (12-NOV-2019) Centre for
            Biodiversity Genomics,
            University of Guelph, 50 Stone Rd E, Guelph, ON N1G 2W1, Canada
   PUBMED   31936447
ORIGIN
1           .TTATATTTT ATCCTCGGAA TATGAGCTGG CATAATTGGT TCATCAATAA GATGAATCAT
61          TCGAATTGAA TTAGGACAAC CAGGTACATT TATTGGTAAT GATCAAATTT ATAATGTAAT
121         TGTAACAGCA CATGCATTTA TTATGATTTT CTTTATAGTT ATACCAATTA TAATTGGAGG
181         ATTTGGAAAT TGATTAGTTC CTTTAATAAT TGGTGCCCCT GATATAGC
//
LOCUS       MN675988      228 bp ss-RNA             RNA 22-MAY-2020
DEFINITION  Oeneis sp.
ACCESSION   MN675988
REFERENCE   1
  AUTHORS   Pentinsaari,M., Blagoev,G.A., Hogg,I.D., Levesque-Beaudin,V.,
            Perez,K., Sobel,C.N., Vandenbrink,B. and Borisenko,A. Borisenko,A.
  TITLE     A DNA Barcoding Survey of an Arctic Arthropod Community:
            Implications for Future Monitoring Direct Submission
  JOURNAL   Insects 11 (1), E46 (2020) Submitted (12-NOV-2019) Centre for
            Biodiversity Genomics,
            University of Guelph, 50 Stone Rd E, Guelph, ON N1G 2W1, Canada
   PUBMED   31936447
ORIGIN
1           TTTATATTTT ATTTTTGGAA TTTGAGCAGG TATAGTAGGA ACATCTCTTA GCCTTATTAT
61          TCGAACAGAA TTAGGTAATC CAGGGTCTTT AATTGGAGAT GATCAAATTT ATAATACTAT
121         TGTTACAGCT CATGCTTTTA TCATAATTTT TTTTATAGTT ATACCTATTA TAATTGGAGG
181         ATTTGGAAAT TGACTTATTC CTCTTATACT TGGAGCCCCT GACATAGC
//
LOCUS       MN671913      228 bp ss-RNA             RNA 22-MAY-2020
DEFINITION  Oeneis sp.
ACCESSION   MN671913
REFERENCE   1
  AUTHORS   Pentinsaari,M., Blagoev,G.A., Hogg,I.D., Levesque-Beaudin,V.,
            Perez,K., Sobel,C.N., Vandenbrink,B. and Borisenko,A. Borisenko,A.
  TITLE     A DNA Barcoding Survey of an Arctic Arthropod Community:
            Implications for Future Monitoring Direct Submission
  JOURNAL   Insects 11 (1), E46 (2020) Submitted (12-NOV-2019) Centre for
            Biodiversity Genomics,
            University of Guelph, 50 Stone Rd E, Guelph, ON N1G 2W1, Canada
   PUBMED   31936447
ORIGIN
1           TTTATATTTT ATTTTTGGAA TTTGAGCAGG TATAGTAGGA ACATCCCTTA GTCTTATCAT
61          TCGAACAGAA TTAGGTAATC CAGGATCTTT AATTGGCGAT GATCAAATTT ATAATACCAT
121         TGTTACAGCT CATGCTTTTA TCATAATTTT TTTTATAGTT ATACCAATTA TAATTGGAGG
181         ATTTGGAAAT TGACTTATTC CTCTTATACT CGGAGCCCCT GATATAGC
//
LOCUS       MN665524      228 bp ss-RNA             RNA 22-MAY-2020
DEFINITION  Okeniella sp.
ACCESSION   MN665524
REFERENCE   1
  AUTHORS   Pentinsaari,M., Blagoev,G.A., Hogg,I.D., Levesque-Beaudin,V.,
            Perez,K., Sobel,C.N., Vandenbrink,B. and Borisenko,A. Borisenko,A.
  TITLE     A DNA Barcoding Survey of an Arctic Arthropod Community:
            Implications for Future Monitoring Direct Submission
  JOURNAL   Insects 11 (1), E46 (2020) Submitted (12-NOV-2019) Centre for
            Biodiversity Genomics,
            University of Guelph, 50 Stone Rd E, Guelph, ON N1G 2W1, Canada
   PUBMED   31936447
ORIGIN
1           ATTGTATTTT ATTTTCGGAG CATGATCCGG AATAGTAGGG ACTTCTTTAA GTATCTTAAT
61          TCGTGCTGAA TTAGGACACC CTGGAGCATT AATTGGTGAT GACCAAATTT ATAATGTAAT
121         TGTAACAGCT CATGCTTTTA TTATAATTTT TTTTATAGTG ATACCTATTA TAATTGGAGG
181         ATTTGGTAAT TGATTAGTCC CTCTTATACT AGGTGCTCCT GATATAGC
//
LOCUS       MN668036      228 bp ss-RNA             RNA 22-MAY-2020
DEFINITION  Okeniella sp.
ACCESSION   MN668036
REFERENCE   1
  AUTHORS   Pentinsaari,M., Blagoev,G.A., Hogg,I.D., Levesque-Beaudin,V.,
            Perez,K., Sobel,C.N., Vandenbrink,B. and Borisenko,A. Borisenko,A.
  TITLE     A DNA Barcoding Survey of an Arctic Arthropod Community:
            Implications for Future Monitoring Direct Submission
  JOURNAL   Insects 11 (1), E46 (2020) Submitted (12-NOV-2019) Centre for
            Biodiversity Genomics,
            University of Guelph, 50 Stone Rd E, Guelph, ON N1G 2W1, Canada
   PUBMED   31936447
ORIGIN
1           ATTGTATTTT ATTTTCGGAG CATGATCCGG AATAGTAGGG ACTTCTTTAA GTATCTTAAT
61          TCGTGCTGAA TTAGGACACC CTGGAGCATT AATTGGTGAT GACCAAATTT ATAATGTAAT
121         TGTAACAGCT CATGCTTTTA TTATAATTTT TTTTATAGTG ATACCTATTA TAATTGGAGG
181         GTTTGGTAAT TGATTAGTCC CTCTTATACT AGGTGCTCCT GATATAGC
//
LOCUS       MN666664      228 bp ss-RNA             RNA 22-MAY-2020
DEFINITION  Oliveridia tricornis
ACCESSION   MN666664
REFERENCE   1
  AUTHORS   Pentinsaari,M., Blagoev,G.A., Hogg,I.D., Levesque-Beaudin,V.,
            Perez,K., Sobel,C.N., Vandenbrink,B. and Borisenko,A. Borisenko,A.
  TITLE     A DNA Barcoding Survey of an Arctic Arthropod Community:
            Implications for Future Monitoring Direct Submission
  JOURNAL   Insects 11 (1), E46 (2020) Submitted (12-NOV-2019) Centre for
            Biodiversity Genomics,
            University of Guelph, 50 Stone Rd E, Guelph, ON N1G 2W1, Canada
   PUBMED   31936447
ORIGIN
1           ACTATATTTT ATTTTTGGGG CTTGGTCTGG AATAGTGGGT ACTTCCCTTA GTATCCTTAT
61          TCGAGCCGAA TTAGGCCACG TCGGATCCTT AATTGGGGAT GACCAAATTT ATAATGTGAT
121         TGTTACAGCT CATGCTTTTG TTATAATTTT TTTTATAGTT ATGCCTATTC TAATTGGAGG
181         GTTCGGAAAT TGACTAGTGC CCTTAATACT AGGAGCTCCT GATATAGC
//
LOCUS       MN669286      227 bp ss-RNA             RNA 22-MAY-2020
DEFINITION  Ologamasidae sp.
ACCESSION   MN669286
REFERENCE   1
  AUTHORS   Pentinsaari,M., Blagoev,G.A., Hogg,I.D., Levesque-Beaudin,V.,
            Perez,K., Sobel,C.N., Vandenbrink,B. and Borisenko,A. Borisenko,A.
  TITLE     A DNA Barcoding Survey of an Arctic Arthropod Community:
            Implications for Future Monitoring Direct Submission
  JOURNAL   Insects 11 (1), E46 (2020) Submitted (12-NOV-2019) Centre for
            Biodiversity Genomics,
            University of Guelph, 50 Stone Rd E, Guelph, ON N1G 2W1, Canada
   PUBMED   31936447
ORIGIN
1           .TTATATCTA ATCTTTGCAG CTTGAGCTGG AATACTAGGA ACAGCTCTCA GAATACTCAT
61          TCGAGCTGAA TTGGGACAAC CAGGACCTTT AATCGGAGAT GACCAAATCT ATAACACTAT
121         TGTAACAGCT CATGCCTTTA TTATAATTTT TTTTATAGTT ATACCTGCTT TAATTGGAGG
181         TTTTGGAAAT TGATTAACTC CTATTTTAAT TATCTCCCCA GATATAGC
//
LOCUS       MN674536      228 bp ss-RNA             RNA 22-MAY-2020
DEFINITION  Ologamasidae sp.
ACCESSION   MN674536
REFERENCE   1
  AUTHORS   Pentinsaari,M., Blagoev,G.A., Hogg,I.D., Levesque-Beaudin,V.,
            Perez,K., Sobel,C.N., Vandenbrink,B. and Borisenko,A. Borisenko,A.
  TITLE     A DNA Barcoding Survey of an Arctic Arthropod Community:
            Implications for Future Monitoring Direct Submission
  JOURNAL   Insects 11 (1), E46 (2020) Submitted (12-NOV-2019) Centre for
            Biodiversity Genomics,
            University of Guelph, 50 Stone Rd E, Guelph, ON N1G 2W1, Canada
   PUBMED   31936447
ORIGIN
1           TTTATATCTA ATATTTGCAG CTTGAGCTGG AATACTAGGA ACAGCTCTCA GAATACTTAT
61          TCGAGCTGAA TTGGGACAAC CAGGACCTTT AATTGGGGAT GACCAAATCT ATAACACTAT
121         TGTCACAGCT CATGCCTTTA TTATAATTTT TTTTATAGTT ATACCTGCTT TAATTGGAGG
181         TTTTGGGAAT TGATTAACTC CTATTTTTAT TATCTCCCCA GATATAGC
//
LOCUS       MN666654      227 bp ss-RNA             RNA 22-MAY-2020
DEFINITION  Olophrum latum
ACCESSION   MN666654
REFERENCE   1
  AUTHORS   Pentinsaari,M., Blagoev,G.A., Hogg,I.D., Levesque-Beaudin,V.,
            Perez,K., Sobel,C.N., Vandenbrink,B. and Borisenko,A. Borisenko,A.
  TITLE     A DNA Barcoding Survey of an Arctic Arthropod Community:
            Implications for Future Monitoring Direct Submission
  JOURNAL   Insects 11 (1), E46 (2020) Submitted (12-NOV-2019) Centre for
            Biodiversity Genomics,
            University of Guelph, 50 Stone Rd E, Guelph, ON N1G 2W1, Canada
   PUBMED   31936447
ORIGIN
1           .TTGTATTTC ATCTTTGGTG CTTGAGCAGG TATAGTTGGC ACTTCCCTTA GAATTTTAAT
61          TCGTGCTGAA CTAGGAAATC CTGGAACTTT GATTGGAAAT GATCAAATTT ACAATGTAAT
121         TGTAACTGCT CATGCTTTCG TAATAATTTT TTTCATAGTA ATACCAATTT TAATCGGTGG
181         ATTTGGAAAT TGACTAGTAC CCTTAATACT AGGAGCCCCA GATATAGC
//
LOCUS       MN667770      228 bp ss-RNA             RNA 22-MAY-2020
DEFINITION  Olophrum latum
ACCESSION   MN667770
REFERENCE   1
  AUTHORS   Pentinsaari,M., Blagoev,G.A., Hogg,I.D., Levesque-Beaudin,V.,
            Perez,K., Sobel,C.N., Vandenbrink,B. and Borisenko,A. Borisenko,A.
  TITLE     A DNA Barcoding Survey of an Arctic Arthropod Community:
            Implications for Future Monitoring Direct Submission
  JOURNAL   Insects 11 (1), E46 (2020) Submitted (12-NOV-2019) Centre for
            Biodiversity Genomics,
            University of Guelph, 50 Stone Rd E, Guelph, ON N1G 2W1, Canada
   PUBMED   31936447
ORIGIN
1           TTTGTATTTC ATCTTTGGTG CTTGAGCAGG TATAGTTGGC ACTTCCCTTA GAATTTTAAT
61          TCGTGCTGAA CTAGGAAATC CTGGAACTTT GATTGGAGAT GATCAAATTT ACAATGTAAT
121         TGTAACTGCT CATGCTTTCG TAATAATTTT TTTCATAGTA ATACCAATTT TAATCGGTGG
181         ATTTGGAAAT TGACTAGTAC CCTTAATACT AGGAGCCCCA GATATAGC
//
LOCUS       MN669802      228 bp ss-RNA             RNA 22-MAY-2020
DEFINITION  Oncophanes sp.
ACCESSION   MN669802
REFERENCE   1
  AUTHORS   Pentinsaari,M., Blagoev,G.A., Hogg,I.D., Levesque-Beaudin,V.,
            Perez,K., Sobel,C.N., Vandenbrink,B. and Borisenko,A. Borisenko,A.
  TITLE     A DNA Barcoding Survey of an Arctic Arthropod Community:
            Implications for Future Monitoring Direct Submission
  JOURNAL   Insects 11 (1), E46 (2020) Submitted (12-NOV-2019) Centre for
            Biodiversity Genomics,
            University of Guelph, 50 Stone Rd E, Guelph, ON N1G 2W1, Canada
   PUBMED   31936447
ORIGIN
1           TTTATATTTT TTATTTGGTA TATGAGCAGG TATAATTGGT TTATCAATAA GAGTAATTAT
61          TCGATTGGAA TTAGGTATAC CAGGTAGATT ATTAGGTAAT GATCAAATTT ATAATTCTAT
121         TGTTACTGCT CATGCTTTTG TTATAATTTT TTTTATAGTA ATACCTGTAA TAATTGGAGG
181         TTTTGGAAAT TGGTTAATTC CTTTAATATT AGGAGCCCCT GATATAGC
//
LOCUS       MN669952      228 bp ss-RNA             RNA 22-MAY-2020
DEFINITION  Oppiidae sp.
ACCESSION   MN669952
REFERENCE   1
  AUTHORS   Pentinsaari,M., Blagoev,G.A., Hogg,I.D., Levesque-Beaudin,V.,
            Perez,K., Sobel,C.N., Vandenbrink,B. and Borisenko,A. Borisenko,A.
  TITLE     A DNA Barcoding Survey of an Arctic Arthropod Community:
            Implications for Future Monitoring Direct Submission
  JOURNAL   Insects 11 (1), E46 (2020) Submitted (12-NOV-2019) Centre for
            Biodiversity Genomics,
            University of Guelph, 50 Stone Rd E, Guelph, ON N1G 2W1, Canada
   PUBMED   31936447
ORIGIN
1           TCTATATTTT ATTTTTGGAG CTTGAGCAGG AATTTTAGGA TCTGCTTTAA GAGCCCTAAT
61          TCGATTAGAG TTGGGACAAC CTGGTTCTTT AATAGAAAAT GACCAAATCT ACAATACTAT
121         TGTAACAGCC CACGCTTTTG TAATAATTTT TTTTATAGTT ATACCTATTT TGATTGGAGG
181         CTTCGGGAAT TGACTAGTGC CCATAATAAT TGGAGCACAA GACATAGC
//
LOCUS       MN665596      228 bp ss-RNA             RNA 22-MAY-2020
DEFINITION  Oreoneta herschel
ACCESSION   MN665596
REFERENCE   1
  AUTHORS   Pentinsaari,M., Blagoev,G.A., Hogg,I.D., Levesque-Beaudin,V.,
            Perez,K., Sobel,C.N., Vandenbrink,B. and Borisenko,A. Borisenko,A.
  TITLE     A DNA Barcoding Survey of an Arctic Arthropod Community:
            Implications for Future Monitoring Direct Submission
  JOURNAL   Insects 11 (1), E46 (2020) Submitted (12-NOV-2019) Centre for
            Biodiversity Genomics,
            University of Guelph, 50 Stone Rd E, Guelph, ON N1G 2W1, Canada
   PUBMED   31936447
ORIGIN
1           GTTATATTTT ATTTTTGGAG CTTGAGCTGC TATAGTAGGA ACAGCAATAA GAGTATTAAT
61          TCGAATCGAG CTAGGACAGA CCGGAAGATT ATTGGGGGAT GATCAATTGT ACAATGTGGT
121         TGTTACAGCA CATGCTTTTG TTATAATTTT TTTTATAGTT ATGCCCATTT TAATTGGAGG
181         GTTTGGAAAT TGATTGGTAC CATTAATGTT GGGGGCTCCC GATATAGC
//
LOCUS       MN666803      228 bp ss-RNA             RNA 22-MAY-2020
DEFINITION  Oresbius sp.
ACCESSION   MN666803
REFERENCE   1
  AUTHORS   Pentinsaari,M., Blagoev,G.A., Hogg,I.D., Levesque-Beaudin,V.,
            Perez,K., Sobel,C.N., Vandenbrink,B. and Borisenko,A. Borisenko,A.
  TITLE     A DNA Barcoding Survey of an Arctic Arthropod Community:
            Implications for Future Monitoring Direct Submission
  JOURNAL   Insects 11 (1), E46 (2020) Submitted (12-NOV-2019) Centre for
            Biodiversity Genomics,
            University of Guelph, 50 Stone Rd E, Guelph, ON N1G 2W1, Canada
   PUBMED   31936447
ORIGIN
1           TTTATATTTC ATATTTGGTA TATGATCCGG AATAATTGGA TCATCAATAA GTTTAATTAT
61          TCGTTTAGAA TTAGGAAATC CAGGATTTTT AATTAATAAT GATCAAATTT ACAATTCAAT
121         TGTTACAGCC CATGCCTTTA TTATAATTTT TTTTATAGTT ATACCAATTA TAATTGGAGG
181         ATTTGGAAAT TGATTAATTC CTTTAATATT AGGAGCCCCA GATATAGC
//
LOCUS       MN680656      228 bp ss-RNA             RNA 22-MAY-2020
DEFINITION  Oribatulidae sp.
ACCESSION   MN680656
REFERENCE   1
  AUTHORS   Pentinsaari,M., Blagoev,G.A., Hogg,I.D., Levesque-Beaudin,V.,
            Perez,K., Sobel,C.N., Vandenbrink,B. and Borisenko,A. Borisenko,A.
  TITLE     A DNA Barcoding Survey of an Arctic Arthropod Community:
            Implications for Future Monitoring Direct Submission
  JOURNAL   Insects 11 (1), E46 (2020) Submitted (12-NOV-2019) Centre for
            Biodiversity Genomics,
            University of Guelph, 50 Stone Rd E, Guelph, ON N1G 2W1, Canada
   PUBMED   31936447
ORIGIN
1           TTTATACTTT GTTTTTGGGG CTTGGGCAGG GTTGTTAGGA TCTGCCTTAA GAGGCTTAAT
61          TCGTCTAGAG TTAGGGCAAC CGGGTTCTTT GATAGAAAAT GATCAAATTT ACAACACTAT
121         CGTAACAGCT CACGCTTTTG TAATAATTTT TTTCATAGTA ATACCAGTCA TAATTGGGGG
181         ATTCGGGAAT TGGCTAGTAC CTATAATAAT TGGAGCTCAA GACATGGC
//
LOCUS       MN665460      228 bp ss-RNA             RNA 22-MAY-2020
DEFINITION  Orthocentrinae sp.
ACCESSION   MN665460
REFERENCE   1
  AUTHORS   Pentinsaari,M., Blagoev,G.A., Hogg,I.D., Levesque-Beaudin,V.,
            Perez,K., Sobel,C.N., Vandenbrink,B. and Borisenko,A. Borisenko,A.
  TITLE     A DNA Barcoding Survey of an Arctic Arthropod Community:
            Implications for Future Monitoring Direct Submission
  JOURNAL   Insects 11 (1), E46 (2020) Submitted (12-NOV-2019) Centre for
            Biodiversity Genomics,
            University of Guelph, 50 Stone Rd E, Guelph, ON N1G 2W1, Canada
   PUBMED   31936447
ORIGIN
1           TTTATATTTT ATTTTTGGTA TATGAGCTGG AATAATTGGA TCTTCAATAA GATTAATTAT
61          TCGTTTAGAA TTAGGGAATC CTGGATTTTT AATTAATAAT GATCAAATTT ATAATTCTAT
121         TGTTACAGCC CATGCTTTTA TTATAATTTT TTTTATAGTT ATACCTATTA TAATTGGAGG
181         ATTTGGAAAT TGATTAATTC CTTTAATACT TGGAGCACCT GATATAGC
//
LOCUS       MN665655      228 bp ss-RNA             RNA 22-MAY-2020
DEFINITION  Orthocentrinae sp.
ACCESSION   MN665655
REFERENCE   1
  AUTHORS   Pentinsaari,M., Blagoev,G.A., Hogg,I.D., Levesque-Beaudin,V.,
            Perez,K., Sobel,C.N., Vandenbrink,B. and Borisenko,A. Borisenko,A.
  TITLE     A DNA Barcoding Survey of an Arctic Arthropod Community:
            Implications for Future Monitoring Direct Submission
  JOURNAL   Insects 11 (1), E46 (2020) Submitted (12-NOV-2019) Centre for
            Biodiversity Genomics,
            University of Guelph, 50 Stone Rd E, Guelph, ON N1G 2W1, Canada
   PUBMED   31936447
ORIGIN
1           TTTATATTTT ATTTTTGGTA TATGAGCTGG AATAATTGGA TCTTCAATAA GATTAATTAT
61          TCGTTTAGAA TTAGGGAATC CTGGATTTTT AATTAATAAT GATCAAATTT ATAATTCTAT
121         TGTTACAGCC CATGCTTTTA TTATAATTTT TTTTATAGTT ATACCTATTA TAATTGGAGG
181         ATTTGGAAAT TGATTAATTC CTTTAATACT TGGAGCACCT GATATAGC
//
LOCUS       MN671312      228 bp ss-RNA             RNA 22-MAY-2020
DEFINITION  Orthocentrus sp.
ACCESSION   MN671312
REFERENCE   1
  AUTHORS   Pentinsaari,M., Blagoev,G.A., Hogg,I.D., Levesque-Beaudin,V.,
            Perez,K., Sobel,C.N., Vandenbrink,B. and Borisenko,A. Borisenko,A.
  TITLE     A DNA Barcoding Survey of an Arctic Arthropod Community:
            Implications for Future Monitoring Direct Submission
  JOURNAL   Insects 11 (1), E46 (2020) Submitted (12-NOV-2019) Centre for
            Biodiversity Genomics,
            University of Guelph, 50 Stone Rd E, Guelph, ON N1G 2W1, Canada
   PUBMED   31936447
ORIGIN
1           TTTATATTTT ATTTTTGGTA TATGATCGGG AATAATTGGT TCATCAATAA GATTAATTAT
61          TCGATTAGAA TTAGGAACTC CAGGGTACCT AATTAATAAT GATCAAATTT ATAACTCTAT
121         TGTAACAGCA CATGCTTTCA TTATAATTTT TTTTATAGTT ATACCAATTA TAATTGGTGG
181         TTTTGGAAAT TGATTAATCC CTTTAATATT AGGAGCCCCA GATATAGC
//
LOCUS       MN667898      228 bp ss-RNA             RNA 22-MAY-2020
DEFINITION  Orthocladiinae sp.
ACCESSION   MN667898
REFERENCE   1
  AUTHORS   Pentinsaari,M., Blagoev,G.A., Hogg,I.D., Levesque-Beaudin,V.,
            Perez,K., Sobel,C.N., Vandenbrink,B. and Borisenko,A. Borisenko,A.
  TITLE     A DNA Barcoding Survey of an Arctic Arthropod Community:
            Implications for Future Monitoring Direct Submission
  JOURNAL   Insects 11 (1), E46 (2020) Submitted (12-NOV-2019) Centre for
            Biodiversity Genomics,
            University of Guelph, 50 Stone Rd E, Guelph, ON N1G 2W1, Canada
   PUBMED   31936447
ORIGIN
1           TTTATATTTT ATTTTTGGGG CTTGATCAGG AATGGTTGGG ACCTCTTTAA GAATTTTAAT
61          CCGAGCCGAA TTAGGACATG CTGGTTCTTT AATTGGTGAT GATCAAATTT ATAATGTAAT
121         TGTTACTGCC CATGCTTTTG TTATAATTTT TTTTATGGTT ATACCTATTT TAATTGGTGG
181         TTTTGGTAAT TGATTAGTTC CTTTAATATT AGGGGCCCCT GATATGGC
//
LOCUS       MN665540      228 bp ss-RNA             RNA 22-MAY-2020
DEFINITION  Orthocladius sp.
ACCESSION   MN665540
REFERENCE   1
  AUTHORS   Pentinsaari,M., Blagoev,G.A., Hogg,I.D., Levesque-Beaudin,V.,
            Perez,K., Sobel,C.N., Vandenbrink,B. and Borisenko,A. Borisenko,A.
  TITLE     A DNA Barcoding Survey of an Arctic Arthropod Community:
            Implications for Future Monitoring Direct Submission
  JOURNAL   Insects 11 (1), E46 (2020) Submitted (12-NOV-2019) Centre for
            Biodiversity Genomics,
            University of Guelph, 50 Stone Rd E, Guelph, ON N1G 2W1, Canada
   PUBMED   31936447
ORIGIN
1           TCTTTATTTT ATTTTTGGAG CTTGATCAGG AATAGTAGGT ACTTCATTAA GAATTTTAAT
61          TCGAGCTGAA TTAGGACATG CTGGTTCTTT GATTGGAGAC GACCAAATTT ATAATGTTAT
121         TGTAACAGCT CATGCTTTTG TTATAATTTT TTTTATAGTT ATACCTATTT TAATTGGAGG
181         GTTTGGAAAT TGATTAGTAC CTTTAATGTT AGGAGCCCCA GATATAGC
//
LOCUS       MN666747      228 bp ss-RNA             RNA 22-MAY-2020
DEFINITION  Orthocladius sp.
ACCESSION   MN666747
REFERENCE   1
  AUTHORS   Pentinsaari,M., Blagoev,G.A., Hogg,I.D., Levesque-Beaudin,V.,
            Perez,K., Sobel,C.N., Vandenbrink,B. and Borisenko,A. Borisenko,A.
  TITLE     A DNA Barcoding Survey of an Arctic Arthropod Community:
            Implications for Future Monitoring Direct Submission
  JOURNAL   Insects 11 (1), E46 (2020) Submitted (12-NOV-2019) Centre for
            Biodiversity Genomics,
            University of Guelph, 50 Stone Rd E, Guelph, ON N1G 2W1, Canada
   PUBMED   31936447
ORIGIN
1           TCTTTATTTT ATTTTTGGAG CTTGATCAGG AATAGTAGGT ACTTCATTAA GAATTTTAAT
61          TCGAGCTGAA TTAGGACATG CTGGTTCTTT GATTGGAGAT GACCAAATTT ATAATGTTAT
121         TGTAACAGCT CATGCTTTTG TTATAATTTT TTTTATAGTT ATACCTATTT TAATTGGAGG
181         ATTTGGAAAT TGATTAGTAC CTTTAATATT AGGAGCCCCA GATATAGC
//
LOCUS       MN666705      228 bp ss-RNA             RNA 22-MAY-2020
DEFINITION  Pachygnatha clercki
ACCESSION   MN666705
REFERENCE   1
  AUTHORS   Pentinsaari,M., Blagoev,G.A., Hogg,I.D., Levesque-Beaudin,V.,
            Perez,K., Sobel,C.N., Vandenbrink,B. and Borisenko,A. Borisenko,A.
  TITLE     A DNA Barcoding Survey of an Arctic Arthropod Community:
            Implications for Future Monitoring Direct Submission
  JOURNAL   Insects 11 (1), E46 (2020) Submitted (12-NOV-2019) Centre for
            Biodiversity Genomics,
            University of Guelph, 50 Stone Rd E, Guelph, ON N1G 2W1, Canada
   PUBMED   31936447
ORIGIN
1           ACTATATTTT ATATTTGGTG TTTGGGCTGC TATGGTTGGG ACTGCAATAA GAGTTTTAAT
61          TCGTATTGAG TTAGGACAAA CTGGAAGATT TTTAGGGGAT GATCAGTTGT ATAATGTTAT
121         TGTAACTGCT CATGCTTTTG TTATAATTTT TTTTATGGTG ATACCTATTT TGATTGGGGG
181         GTTTGGTAAT TGGCTGGTCC CGTTAATGTT AGGAGCCCCA GATATGGC
//
LOCUS       MN672381      228 bp ss-RNA             RNA 22-MAY-2020
DEFINITION  Pachygnatha clercki
ACCESSION   MN672381
REFERENCE   1
  AUTHORS   Pentinsaari,M., Blagoev,G.A., Hogg,I.D., Levesque-Beaudin,V.,
            Perez,K., Sobel,C.N., Vandenbrink,B. and Borisenko,A. Borisenko,A.
  TITLE     A DNA Barcoding Survey of an Arctic Arthropod Community:
            Implications for Future Monitoring Direct Submission
  JOURNAL   Insects 11 (1), E46 (2020) Submitted (12-NOV-2019) Centre for
            Biodiversity Genomics,
            University of Guelph, 50 Stone Rd E, Guelph, ON N1G 2W1, Canada
   PUBMED   31936447
ORIGIN
1           ACTATATTTT ATATTTGGTG TTTGGGCTGC TATGGTTGGG ACTGCAATAA GAGTTTTAAT
61          TCGTATTGAG TTAGGACAAA CTGGAAGATT TTTAGGGGAT GATCAGTTGT ATAATGTTAT
121         TGTAACTGCT CATGCTTTTG TTATAATTTT TTTTATGGTG ATACCTATTT TGATTGGGGG
181         GTTTGGTAAT TGGCTGGTCC CGTTAATGTT AGGAGCCCCA GATATGGC
//
LOCUS       MN672803      228 bp ss-RNA             RNA 22-MAY-2020
DEFINITION  Pachyneuron groenlandicum
ACCESSION   MN672803
REFERENCE   1
  AUTHORS   Pentinsaari,M., Blagoev,G.A., Hogg,I.D., Levesque-Beaudin,V.,
            Perez,K., Sobel,C.N., Vandenbrink,B. and Borisenko,A. Borisenko,A.
  TITLE     A DNA Barcoding Survey of an Arctic Arthropod Community:
            Implications for Future Monitoring Direct Submission
  JOURNAL   Insects 11 (1), E46 (2020) Submitted (12-NOV-2019) Centre for
            Biodiversity Genomics,
            University of Guelph, 50 Stone Rd E, Guelph, ON N1G 2W1, Canada
   PUBMED   31936447
ORIGIN
1           TTTATATTTT ATTTTTGGAA TATGAGCTGG AGTTGTTGGT TTATCAATAA GTATAATTAT
61          TCGAATAGAA TTAGGTAATC CTGGATCATT AATTGGTAAT GATCAAATTT ATAATTCGAT
121         TGTTACTACA CATGCATTTA CAATAATTTT TTTTTTTGTT ATACCTGTAA TAATAGGAGG
181         ATTTGGTAAT TATTTAGTTC CTTTAATTTT AGGGGCTCCT GATATAGC
//
LOCUS       MN668613      228 bp ss-RNA             RNA 22-MAY-2020
DEFINITION  Pachyneuron sp.
ACCESSION   MN668613
REFERENCE   1
  AUTHORS   Pentinsaari,M., Blagoev,G.A., Hogg,I.D., Levesque-Beaudin,V.,
            Perez,K., Sobel,C.N., Vandenbrink,B. and Borisenko,A. Borisenko,A.
  TITLE     A DNA Barcoding Survey of an Arctic Arthropod Community:
            Implications for Future Monitoring Direct Submission
  JOURNAL   Insects 11 (1), E46 (2020) Submitted (12-NOV-2019) Centre for
            Biodiversity Genomics,
            University of Guelph, 50 Stone Rd E, Guelph, ON N1G 2W1, Canada
   PUBMED   31936447
ORIGIN
1           TTTATATTTT ATTTTTGGTA TATGATCTGG TATTTTAGGT TTATCTATAA GAATAATTAT
61          TCGATTAGAA TTAAGAAATC CAGGATCTTT AATTGGTAAT GATCAAATTT ATAATTCTAT
121         TGTTACTACT CATGCTTTTA CTATAATTTT TTTTTTCGTT ATACCTATTA TAATAGGAGG
181         ATTTGGGAAT TATTTAATCC CAATAATTTT AGGAGCTCCT GATATAGC
//
LOCUS       MN668089      225 bp ss-RNA             RNA 22-MAY-2020
DEFINITION  Pantoclis sp.
ACCESSION   MN668089
REFERENCE   1
  AUTHORS   Pentinsaari,M., Blagoev,G.A., Hogg,I.D., Levesque-Beaudin,V.,
            Perez,K., Sobel,C.N., Vandenbrink,B. and Borisenko,A. Borisenko,A.
  TITLE     A DNA Barcoding Survey of an Arctic Arthropod Community:
            Implications for Future Monitoring Direct Submission
  JOURNAL   Insects 11 (1), E46 (2020) Submitted (12-NOV-2019) Centre for
            Biodiversity Genomics,
            University of Guelph, 50 Stone Rd E, Guelph, ON N1G 2W1, Canada
   PUBMED   31936447
ORIGIN
1           ACTATATTTT TTAATAGGAA TATGATCAGG AATATTAGGA ATATCATTAA GATTAATAAT
61          TCGACTTGAA CTTAGA---A TAATTTCATT TTTAAAAAAT GAATTAATTT ATAACTTTAT
121         TATTACATCA CATGCTTTTA TTATAATTTT CTTTTTTGTA ATACCAGTAT TAATAGGAGG
181         ATTTGGAAAC TGATTAATAC CTATATTAAT TAATTCTCCC GATATAGC
//
LOCUS       MN665682      228 bp ss-RNA             RNA 22-MAY-2020
DEFINITION  Paracladopelma sp.
ACCESSION   MN665682
REFERENCE   1
  AUTHORS   Pentinsaari,M., Blagoev,G.A., Hogg,I.D., Levesque-Beaudin,V.,
            Perez,K., Sobel,C.N., Vandenbrink,B. and Borisenko,A. Borisenko,A.
  TITLE     A DNA Barcoding Survey of an Arctic Arthropod Community:
            Implications for Future Monitoring Direct Submission
  JOURNAL   Insects 11 (1), E46 (2020) Submitted (12-NOV-2019) Centre for
            Biodiversity Genomics,
            University of Guelph, 50 Stone Rd E, Guelph, ON N1G 2W1, Canada
   PUBMED   31936447
ORIGIN
1           ACTATACTTT ATTTTTGGGG CTTGATCTGG AATAGTAGGG ACTTCTTTAA GAATGCTTAT
61          TCGAGCAGAA TTAGGACGAC CTGGTACTTT TATTGGAGAT GACCAAATTT ATAATGTAAT
121         TGTTACAGCC CACGCTTTTG TTATAATTTT TTTTATAGTT ATGCCAATTT TAATTGGAGG
181         CTTCGGAAAT TGATTAGTAC CTTTAATATT AGGAGCTCCT GATATAGC
//
LOCUS       MN682308      228 bp ss-RNA             RNA 22-MAY-2020
DEFINITION  Paracladopelma sp.
ACCESSION   MN682308
REFERENCE   1
  AUTHORS   Pentinsaari,M., Blagoev,G.A., Hogg,I.D., Levesque-Beaudin,V.,
            Perez,K., Sobel,C.N., Vandenbrink,B. and Borisenko,A. Borisenko,A.
  TITLE     A DNA Barcoding Survey of an Arctic Arthropod Community:
            Implications for Future Monitoring Direct Submission
  JOURNAL   Insects 11 (1), E46 (2020) Submitted (12-NOV-2019) Centre for
            Biodiversity Genomics,
            University of Guelph, 50 Stone Rd E, Guelph, ON N1G 2W1, Canada
   PUBMED   31936447
ORIGIN
1           ACTATACTTT ATTTTTGGGG CTTGATCTGG AATAGTAGGG ACTTCTTTAA GAATGCTTAT
61          TCGAGCAGAA TTAGGACGAC CTGGTACTTT TATTGGAGAT GACCAAATTT ATAATGTAAT
121         TGTTACAGCC CACGCTTTTG TTATAATTTT TTTTATAGTT ATGCCAATTT TAATTGGAGG
181         CTTCGGAAAT TGATTAGTAC CTTTAATATT AGGAGCTCCT GATATAGC
//
LOCUS       MN670393      228 bp ss-RNA             RNA 22-MAY-2020
DEFINITION  Paradelia sp.
ACCESSION   MN670393
REFERENCE   1
  AUTHORS   Pentinsaari,M., Blagoev,G.A., Hogg,I.D., Levesque-Beaudin,V.,
            Perez,K., Sobel,C.N., Vandenbrink,B. and Borisenko,A. Borisenko,A.
  TITLE     A DNA Barcoding Survey of an Arctic Arthropod Community:
            Implications for Future Monitoring Direct Submission
  JOURNAL   Insects 11 (1), E46 (2020) Submitted (12-NOV-2019) Centre for
            Biodiversity Genomics,
            University of Guelph, 50 Stone Rd E, Guelph, ON N1G 2W1, Canada
   PUBMED   31936447
ORIGIN
1           CTTATATTTT ATTTTCAGAG CTTGATCAGG AATAATTGGA ACTTCATTAA GTATTTTAAT
61          TCGAGCTGAA TTAGGACATC CTGGAGCTCT AATTGGAGAT GATCAAATTT ATAACGTAAT
121         TGTTACAGCC CATGCTTTTA TTATAATTTT TTTTATAGTA ATGCCTATTA TAATTGGAGG
181         ATTTGGAAAC TGATTAGTAC CCCTTATACT AGGAGCTCCT GATATAGC
//
LOCUS       MN680512      228 bp ss-RNA             RNA 22-MAY-2020
DEFINITION  Parakiefferiella bathophila
ACCESSION   MN680512
REFERENCE   1
  AUTHORS   Pentinsaari,M., Blagoev,G.A., Hogg,I.D., Levesque-Beaudin,V.,
            Perez,K., Sobel,C.N., Vandenbrink,B. and Borisenko,A. Borisenko,A.
  TITLE     A DNA Barcoding Survey of an Arctic Arthropod Community:
            Implications for Future Monitoring Direct Submission
  JOURNAL   Insects 11 (1), E46 (2020) Submitted (12-NOV-2019) Centre for
            Biodiversity Genomics,
            University of Guelph, 50 Stone Rd E, Guelph, ON N1G 2W1, Canada
   PUBMED   31936447
ORIGIN
1           ACTATATTTT ATTTTCGGAG CGTGATCAGG AATAGTGGGA ACTTCCCTTA GAATCTTAAT
61          TCGGGCAGAA CTCGGACATG CCGGATCATT AATTGGTGAT GATCAAATTT ATAATGTAAT
121         TGTAACTGCA CATGCTTTCG TTATAATTTT TTTTATAGTT ATACCTATTT TAATTGGTGG
181         GTTCGGGAAT TGACTAGTAC CCTTAATGCT AGGAGCTCCC GATATAGC
//
LOCUS       MN682329      228 bp ss-RNA             RNA 22-MAY-2020
DEFINITION  Parakiefferiella scandica
ACCESSION   MN682329
REFERENCE   1
  AUTHORS   Pentinsaari,M., Blagoev,G.A., Hogg,I.D., Levesque-Beaudin,V.,
            Perez,K., Sobel,C.N., Vandenbrink,B. and Borisenko,A. Borisenko,A.
  TITLE     A DNA Barcoding Survey of an Arctic Arthropod Community:
            Implications for Future Monitoring Direct Submission
  JOURNAL   Insects 11 (1), E46 (2020) Submitted (12-NOV-2019) Centre for
            Biodiversity Genomics,
            University of Guelph, 50 Stone Rd E, Guelph, ON N1G 2W1, Canada
   PUBMED   31936447
ORIGIN
1           CTTATATTTT ATTTTTGGGG CTTGATCAGG AATAGTAGGC ACTTCCCTTA GAATTTTAAT
61          TCGGGCTGAA CTTGGACATG CCGGCTCTTT AATTGGAGAT GACCAAATTT ATAATGTAAT
121         TGTTACTGCT CATGCTTTTG TTATAATTTT TTTTATAGTT ATACCTATTT TAATTGGAGG
181         TTTTGGAAAT TGACTAGTAC CCTTAATACT AGGCGCTCCA GATATGGC
//
LOCUS       MN671945      228 bp ss-RNA             RNA 22-MAY-2020
DEFINITION  Parakiefferiella sp.
ACCESSION   MN671945
REFERENCE   1
  AUTHORS   Pentinsaari,M., Blagoev,G.A., Hogg,I.D., Levesque-Beaudin,V.,
            Perez,K., Sobel,C.N., Vandenbrink,B. and Borisenko,A. Borisenko,A.
  TITLE     A DNA Barcoding Survey of an Arctic Arthropod Community:
            Implications for Future Monitoring Direct Submission
  JOURNAL   Insects 11 (1), E46 (2020) Submitted (12-NOV-2019) Centre for
            Biodiversity Genomics,
            University of Guelph, 50 Stone Rd E, Guelph, ON N1G 2W1, Canada
   PUBMED   31936447
ORIGIN
1           ATTATATTTT ATTTTTGGAG CATGATCAGG AATAGTAGGC ACATCCCTTA GAATTTTAAT
61          TCGAGCTGAA CTAGGACATG CTGGATCCTT AATTGGAGAC GATCAAATTT ATAATGTAAT
121         TGTTACTGCT CATGCTTTTG TAATAATTTT TTTTATAGTT ATACCTATTT TAATTGGGGG
181         TTTTGGAAAT TGACTAGTAC CCTTAATACT TGGAGCTCCC GATATAGC
//
LOCUS       MN668145      228 bp ss-RNA             RNA 22-MAY-2020
DEFINITION  Paraphaenocladius brevinervis
ACCESSION   MN668145
REFERENCE   1
  AUTHORS   Pentinsaari,M., Blagoev,G.A., Hogg,I.D., Levesque-Beaudin,V.,
            Perez,K., Sobel,C.N., Vandenbrink,B. and Borisenko,A. Borisenko,A.
  TITLE     A DNA Barcoding Survey of an Arctic Arthropod Community:
            Implications for Future Monitoring Direct Submission
  JOURNAL   Insects 11 (1), E46 (2020) Submitted (12-NOV-2019) Centre for
            Biodiversity Genomics,
            University of Guelph, 50 Stone Rd E, Guelph, ON N1G 2W1, Canada
   PUBMED   31936447
ORIGIN
1           CCTTTATTTT ATTTTTGGGG CCTGATCAGG AATAGTAGGT ACTTCCCTTA GTATCTTAAT
61          TCGTGCTGAA TTAGGCCACG CCGGTTCTTT AATTGGAGAC GACCAAATTT ATAATGTAAT
121         TGTTACTGCC CATGCTTTTG TTATAATTTT CTTTATAGTT ATGCCTATTT TAATTGGAGG
181         ATTTGGAAAT TGATTAGTCC CTTTAATGTT AGGAGCCCCA GACATAGC
//
LOCUS       MN667739      228 bp ss-RNA             RNA 22-MAY-2020
DEFINITION  Paraphaenocladius impensus
ACCESSION   MN667739
REFERENCE   1
  AUTHORS   Pentinsaari,M., Blagoev,G.A., Hogg,I.D., Levesque-Beaudin,V.,
            Perez,K., Sobel,C.N., Vandenbrink,B. and Borisenko,A. Borisenko,A.
  TITLE     A DNA Barcoding Survey of an Arctic Arthropod Community:
            Implications for Future Monitoring Direct Submission
  JOURNAL   Insects 11 (1), E46 (2020) Submitted (12-NOV-2019) Centre for
            Biodiversity Genomics,
            University of Guelph, 50 Stone Rd E, Guelph, ON N1G 2W1, Canada
   PUBMED   31936447
ORIGIN
1           CCTTTATTTT ATTTTTGGGG CTTGATCAGG AATAGTAGGT ACCTCCCTTA GTATCTTAAT
61          TCGCGCTGAA TTAGGCCACG CAGGCTCTTT AATTGGAGAC GACCAAATTT ATAATGTAAT
121         TGTCACTGCT CATGCTTTTG TTATAATTTT TTTTATAGTT ATGCCTATTT TAATTGGAGG
181         ATTTGGAAAC TGATTAGTCC CTTTAATACT AGGTGCCCCA GACATGGC
//
LOCUS       MN675079      228 bp ss-RNA             RNA 22-MAY-2020
DEFINITION  Paraphaenocladius sp.
ACCESSION   MN675079
REFERENCE   1
  AUTHORS   Pentinsaari,M., Blagoev,G.A., Hogg,I.D., Levesque-Beaudin,V.,
            Perez,K., Sobel,C.N., Vandenbrink,B. and Borisenko,A. Borisenko,A.
  TITLE     A DNA Barcoding Survey of an Arctic Arthropod Community:
            Implications for Future Monitoring Direct Submission
  JOURNAL   Insects 11 (1), E46 (2020) Submitted (12-NOV-2019) Centre for
            Biodiversity Genomics,
            University of Guelph, 50 Stone Rd E, Guelph, ON N1G 2W1, Canada
   PUBMED   31936447
ORIGIN
1           CCTTTATTTT ATTTTTGGGG CCTGATCAGG AATAGTAGGT ACCTCCCTTA GTATCTTAAT
61          TCGTGCTGAA TTAGGCCATG CCGGCTCTTT AATTGGAGAC GACCAAATTT ACAATGTTAT
121         TGTTACTGCT CATGCTTTTG TTATAATTTT TTTTATAGTT ATACCTATCT TAATTGGAGG
181         CTTTGGAAAC TGATTAGTCC CTTTAATATT GGGGGCCCCA GACATAGC
//
LOCUS       MN675392      228 bp ss-RNA             RNA 22-MAY-2020
DEFINITION  Paraphaenocladius sp.
ACCESSION   MN675392
REFERENCE   1
  AUTHORS   Pentinsaari,M., Blagoev,G.A., Hogg,I.D., Levesque-Beaudin,V.,
            Perez,K., Sobel,C.N., Vandenbrink,B. and Borisenko,A. Borisenko,A.
  TITLE     A DNA Barcoding Survey of an Arctic Arthropod Community:
            Implications for Future Monitoring Direct Submission
  JOURNAL   Insects 11 (1), E46 (2020) Submitted (12-NOV-2019) Centre for
            Biodiversity Genomics,
            University of Guelph, 50 Stone Rd E, Guelph, ON N1G 2W1, Canada
   PUBMED   31936447
ORIGIN
1           TCTTTATTTT ATTTTTGGCG CCTGATCAGG AATAGTAGGT ACTTCCCTTA GTATCTTAAT
61          TCGAGCTGAA CTAGGCCACG CCGGATCTTT AATTGGAGAT GACCAAATTT ATAATGTAAT
121         TGTTACTGCT CATGCTTTTG TTATAATTTT CTTTATAGTT ATGCCTATTT TAATTGGGGG
181         ATTTGGGAAT TGATTAGTCC CTTTAATATT AGGGGCACCA GATATAGC
//
LOCUS       MN666950      228 bp ss-RNA             RNA 22-MAY-2020
DEFINITION  Parasitidae sp.
ACCESSION   MN666950
REFERENCE   1
  AUTHORS   Pentinsaari,M., Blagoev,G.A., Hogg,I.D., Levesque-Beaudin,V.,
            Perez,K., Sobel,C.N., Vandenbrink,B. and Borisenko,A. Borisenko,A.
  TITLE     A DNA Barcoding Survey of an Arctic Arthropod Community:
            Implications for Future Monitoring Direct Submission
  JOURNAL   Insects 11 (1), E46 (2020) Submitted (12-NOV-2019) Centre for
            Biodiversity Genomics,
            University of Guelph, 50 Stone Rd E, Guelph, ON N1G 2W1, Canada
   PUBMED   31936447
ORIGIN
1           AATATATTTA ATCTTTGCTA TATGAGCTGG AATAGTTGGT ACAGCTTTAA GAATAATTAT
61          CCGAGCCGAA CTTGGACAAC CAGGCTCCCT TATTGGAGAT GATCAAATCT ATAACGTAAT
121         TGTCACCGCT CATGCCTTTA TCATAATTTT TTTTATAGTT ATACCTGCTT TAATTGGAGG
181         CTTTGGTAAC TGACTTATCC CTTTAATGGT GTCAGCCCCC GATATAGC
//
LOCUS       MN683122      228 bp ss-RNA             RNA 22-MAY-2020
DEFINITION  Parasyrphus tarsatus
ACCESSION   MN683122
REFERENCE   1
  AUTHORS   Pentinsaari,M., Blagoev,G.A., Hogg,I.D., Levesque-Beaudin,V.,
            Perez,K., Sobel,C.N., Vandenbrink,B. and Borisenko,A. Borisenko,A.
  TITLE     A DNA Barcoding Survey of an Arctic Arthropod Community:
            Implications for Future Monitoring Direct Submission
  JOURNAL   Insects 11 (1), E46 (2020) Submitted (12-NOV-2019) Centre for
            Biodiversity Genomics,
            University of Guelph, 50 Stone Rd E, Guelph, ON N1G 2W1, Canada
   PUBMED   31936447
ORIGIN
1           ATTATATTTT TTATTTGGAA CTTGAGCTGG AATAGTTGGT ACTTCTTTAA GTGTATTAAT
61          TCGTGCAGAG CTTGGTCATC CAGGTGCTTT AATTGGTGAT GATCAAATTT ATAATGTAAT
121         TGTAACAGCT CATGCTTTTG TAATAATTTT TTTTATAGTA ATACCTATTA TAATTGGTGG
181         ATTTGGAAAT TGATTAGTTC CTTTAATATT AGGAGCTCCT GATATAGC
//
LOCUS       MN670965      228 bp ss-RNA             RNA 22-MAY-2020
DEFINITION  Paratanytarsus laccophilus
ACCESSION   MN670965
REFERENCE   1
  AUTHORS   Pentinsaari,M., Blagoev,G.A., Hogg,I.D., Levesque-Beaudin,V.,
            Perez,K., Sobel,C.N., Vandenbrink,B. and Borisenko,A. Borisenko,A.
  TITLE     A DNA Barcoding Survey of an Arctic Arthropod Community:
            Implications for Future Monitoring Direct Submission
  JOURNAL   Insects 11 (1), E46 (2020) Submitted (12-NOV-2019) Centre for
            Biodiversity Genomics,
            University of Guelph, 50 Stone Rd E, Guelph, ON N1G 2W1, Canada
   PUBMED   31936447
ORIGIN
1           ATTATATTTT ATTTTTGGAG CCTGATCAGG AATAGTTGGA ACTTCCTTAA GTATATTAAT
61          TCGAGCTGAA TTAGGACATC CCGGAACTTT CATTGGAGAT GATCAAATCT ACAACGTAAT
121         TGTAACAGCT CATGCTTTTA TTATAATTTT TTTTATAGTT ATACCTATTT TAATTGGGGG
181         ATTCGGAAAT TGGCTTTTAC CATTAATATT AGGAGCCCCT GATATAGC
//
LOCUS       MN673766      228 bp ss-RNA             RNA 22-MAY-2020
DEFINITION  Paratanytarsus laccophilus
ACCESSION   MN673766
REFERENCE   1
  AUTHORS   Pentinsaari,M., Blagoev,G.A., Hogg,I.D., Levesque-Beaudin,V.,
            Perez,K., Sobel,C.N., Vandenbrink,B. and Borisenko,A. Borisenko,A.
  TITLE     A DNA Barcoding Survey of an Arctic Arthropod Community:
            Implications for Future Monitoring Direct Submission
  JOURNAL   Insects 11 (1), E46 (2020) Submitted (12-NOV-2019) Centre for
            Biodiversity Genomics,
            University of Guelph, 50 Stone Rd E, Guelph, ON N1G 2W1, Canada
   PUBMED   31936447
ORIGIN
1           ATTATATTTT ATTTTTGGAG CCTGATCAGG AATAGTTGGA ACTTCCTTAA GTATATTAAT
61          TCGAGCTGAA TTAGGACATC CCGGAACTTT CATTGGAGAT GATCAAATCT ACAACGTAAT
121         TGTAACAGCT CATGCTTTTA TTATAATTTT TTTTATAGTT ATACCTATTT TAATTGGGGG
181         ATTCGGAAAT TGGCTTTTAC CATTAATATT AGGAGCCCCT GATATAGC
//
LOCUS       MN665554      228 bp ss-RNA             RNA 22-MAY-2020
DEFINITION  Paratanytarsus natvigi
ACCESSION   MN665554
REFERENCE   1
  AUTHORS   Pentinsaari,M., Blagoev,G.A., Hogg,I.D., Levesque-Beaudin,V.,
            Perez,K., Sobel,C.N., Vandenbrink,B. and Borisenko,A. Borisenko,A.
  TITLE     A DNA Barcoding Survey of an Arctic Arthropod Community:
            Implications for Future Monitoring Direct Submission
  JOURNAL   Insects 11 (1), E46 (2020) Submitted (12-NOV-2019) Centre for
            Biodiversity Genomics,
            University of Guelph, 50 Stone Rd E, Guelph, ON N1G 2W1, Canada
   PUBMED   31936447
ORIGIN
1           TTTATATTTT ATTTTCGGGG CTTGATCAGG AATGATCGGA ACATCATTAA GAATGTTAAT
61          TCGAGCAGAA TTAGGGCACC CTGGAACATT TATTGGAGAT GACCAAATCT ATAATGTAAT
121         TGTTACAGCT CATGCTTTTA TTATAATTTT TTTTATAGTT ATACCTATTT TAATTGGAGG
181         TTTTGGGAAT TGACTTCTTC CTTTAATATT AGGAGCCCCC GATATAGC
//
LOCUS       MN667565      228 bp ss-RNA             RNA 22-MAY-2020
DEFINITION  Paratanytarsus sp.
ACCESSION   MN667565
REFERENCE   1
  AUTHORS   Pentinsaari,M., Blagoev,G.A., Hogg,I.D., Levesque-Beaudin,V.,
            Perez,K., Sobel,C.N., Vandenbrink,B. and Borisenko,A. Borisenko,A.
  TITLE     A DNA Barcoding Survey of an Arctic Arthropod Community:
            Implications for Future Monitoring Direct Submission
  JOURNAL   Insects 11 (1), E46 (2020) Submitted (12-NOV-2019) Centre for
            Biodiversity Genomics,
            University of Guelph, 50 Stone Rd E, Guelph, ON N1G 2W1, Canada
   PUBMED   31936447
ORIGIN
1           ATTATATTTT ATTTTTGGAG CATGGTCCGG AATAGTAGGC ACTTCTTTAA GAATACTAAT
61          TCGAGCTGAA TTAGGACATC CTGGAACATT TATTGGAGAT GACCAAATTT ACAATGTAAT
121         TGTTACTGCT CATGCATTTA TCATAATTTT TTTTATAGTA ATACCGATTT TAATTGGGGG
181         ATTCGGAAAT TGATTAATAC CTTTAATATT AGGAGCTCCC GACATAGC
//
LOCUS       MN668930      228 bp ss-RNA             RNA 22-MAY-2020
DEFINITION  Paratanytarsus sp.
ACCESSION   MN668930
REFERENCE   1
  AUTHORS   Pentinsaari,M., Blagoev,G.A., Hogg,I.D., Levesque-Beaudin,V.,
            Perez,K., Sobel,C.N., Vandenbrink,B. and Borisenko,A. Borisenko,A.
  TITLE     A DNA Barcoding Survey of an Arctic Arthropod Community:
            Implications for Future Monitoring Direct Submission
  JOURNAL   Insects 11 (1), E46 (2020) Submitted (12-NOV-2019) Centre for
            Biodiversity Genomics,
            University of Guelph, 50 Stone Rd E, Guelph, ON N1G 2W1, Canada
   PUBMED   31936447
ORIGIN
1           ATTATATTTT ATTTTTGGGG CTTGATCTGG GATAGTTGGG ACTTCATTAA GTATATTAAT
61          TCGAGCTGAA TTAGGTCATC CAGGGACTTT TATTGGGGAT GATCAAATTT ATAATGTAAT
121         TGTTACAGCC CATGCTTTTA TTATAATTTT TTTTATAGTT ATACCCATTC TAATTGGGGG
181         ATTCGGAAAT TGACTTTTAC CTTTAATATT AGGGGCCCCT GATATAGC
//
LOCUS       MN666022      228 bp ss-RNA             RNA 22-MAY-2020
DEFINITION  Pardosa algens
ACCESSION   MN666022
REFERENCE   1
  AUTHORS   Pentinsaari,M., Blagoev,G.A., Hogg,I.D., Levesque-Beaudin,V.,
            Perez,K., Sobel,C.N., Vandenbrink,B. and Borisenko,A. Borisenko,A.
  TITLE     A DNA Barcoding Survey of an Arctic Arthropod Community:
            Implications for Future Monitoring Direct Submission
  JOURNAL   Insects 11 (1), E46 (2020) Submitted (12-NOV-2019) Centre for
            Biodiversity Genomics,
            University of Guelph, 50 Stone Rd E, Guelph, ON N1G 2W1, Canada
   PUBMED   31936447
ORIGIN
1           TTTATATTTA ATGTTTGGGG TTTGGTCAGC TATAATAGGA ACTGCTATAA GAGTATTAAT
61          TCGAATGGAA TTAGGGAATC CTGGTAGATT GTTAGGTGAT GATCATTTGT ATAATGTCAT
121         AGTTACTGCT CATGCTTTTG TAATAATTTT TTTTATAGTA ATACCTATTC TTATTGGAGG
181         TTTTGGAAAT TGATTAGTTC CTTTAATATT AGGAGCTCCA GATATATC
//
LOCUS       MN666830      228 bp ss-RNA             RNA 22-MAY-2020
DEFINITION  Pegomya sp.
ACCESSION   MN666830
REFERENCE   1
  AUTHORS   Pentinsaari,M., Blagoev,G.A., Hogg,I.D., Levesque-Beaudin,V.,
            Perez,K., Sobel,C.N., Vandenbrink,B. and Borisenko,A. Borisenko,A.
  TITLE     A DNA Barcoding Survey of an Arctic Arthropod Community:
            Implications for Future Monitoring Direct Submission
  JOURNAL   Insects 11 (1), E46 (2020) Submitted (12-NOV-2019) Centre for
            Biodiversity Genomics,
            University of Guelph, 50 Stone Rd E, Guelph, ON N1G 2W1, Canada
   PUBMED   31936447
ORIGIN
1           ATTGTATTTT ATTTTTGGAG CTTGATCAGG AATAGTAGGT ACTTCTTTAA GTATTTTAAT
61          TCGAGCTGAA TTAGGACATC CTGGAGCACT TATTGGAGAT GATCAAATTT ATAATGTAAT
121         TGTAACAGCT CATGCTTTTA TTATAATTTT TTTTATAGTA ATACCTATTA TAATTGGAGG
181         ATTTGGAAAC TGATTAGTTC CTCTTATATT AGGTGCCCCT GACATAGC
//
LOCUS       MN682552      228 bp ss-RNA             RNA 22-MAY-2020
DEFINITION  Pegoplata tundrica
ACCESSION   MN682552
REFERENCE   1
  AUTHORS   Pentinsaari,M., Blagoev,G.A., Hogg,I.D., Levesque-Beaudin,V.,
            Perez,K., Sobel,C.N., Vandenbrink,B. and Borisenko,A. Borisenko,A.
  TITLE     A DNA Barcoding Survey of an Arctic Arthropod Community:
            Implications for Future Monitoring Direct Submission
  JOURNAL   Insects 11 (1), E46 (2020) Submitted (12-NOV-2019) Centre for
            Biodiversity Genomics,
            University of Guelph, 50 Stone Rd E, Guelph, ON N1G 2W1, Canada
   PUBMED   31936447
ORIGIN
1           ATTATATTTC ATTTTCGGTG CATGATCAGG AATAGTAGGT ACTTCTTTAA GAATTTTAAT
61          TCGAGCTGAA TTAGGTCATC CTGGTGCTTT AATTGGTGAT GACCAAATTT ATAATGTTAT
121         TGTAACAGCT CATGCTTTTA TTATAATTTT TTTTATAGTA ATACCTATTA TAATTGGAGG
181         GTTTGGAAAT TGATTAGTTC CGTTAATACT TGGTGCTCCC GATATGGC
//
LOCUS       MN668566      227 bp ss-RNA             RNA 22-MAY-2020
DEFINITION  Penthalodidae sp.
ACCESSION   MN668566
REFERENCE   1
  AUTHORS   Pentinsaari,M., Blagoev,G.A., Hogg,I.D., Levesque-Beaudin,V.,
            Perez,K., Sobel,C.N., Vandenbrink,B. and Borisenko,A. Borisenko,A.
  TITLE     A DNA Barcoding Survey of an Arctic Arthropod Community:
            Implications for Future Monitoring Direct Submission
  JOURNAL   Insects 11 (1), E46 (2020) Submitted (12-NOV-2019) Centre for
            Biodiversity Genomics,
            University of Guelph, 50 Stone Rd E, Guelph, ON N1G 2W1, Canada
   PUBMED   31936447
ORIGIN
1           .CTATATTTT GGTTTTGGGT TATGAGCTGC ACTATTAGGA GCATCAATAA GATTAGTAAT
61          TCGCATCAAA CTAAGAAGAA CAAATTTAAT AGGACAAAGA GATCAAATCT ATAATGTAAT
121         AGTTACAGCT CATGCTTTCG TAATAATTTT TTTCATAGTC ATACCAATCA TAATTGGAGG
181         TTTCGGCAAC TGATTAATCC CAATCATAAT TGGAGCACCA GATATAGC
//
LOCUS       MN681172      228 bp ss-RNA             RNA 22-MAY-2020
DEFINITION  Phaneta southamptonensis
ACCESSION   MN681172
REFERENCE   1
  AUTHORS   Pentinsaari,M., Blagoev,G.A., Hogg,I.D., Levesque-Beaudin,V.,
            Perez,K., Sobel,C.N., Vandenbrink,B. and Borisenko,A. Borisenko,A.
  TITLE     A DNA Barcoding Survey of an Arctic Arthropod Community:
            Implications for Future Monitoring Direct Submission
  JOURNAL   Insects 11 (1), E46 (2020) Submitted (12-NOV-2019) Centre for
            Biodiversity Genomics,
            University of Guelph, 50 Stone Rd E, Guelph, ON N1G 2W1, Canada
   PUBMED   31936447
ORIGIN
1           GTTATATTTT ATTTTTGGTG TATGAGCTGG AATAATTGGA ACTTCCTTAA GATTATTAAT
61          TCGAGCAGAA TTAGGAAATC CAGGATCTTT AATTGGAGAT GATCAAATTT ATAATACAAT
121         TGTAACTGCT CATGCTTTTA TTATAATTTT TTTTATAGTA ATACCTATTA TAATTGGAGG
181         ATTTGGTAAT TGACTAGTAC CTTTAATATT GGGAGCCCCA GATATAGC
//
LOCUS       MN666946      228 bp ss-RNA             RNA 22-MAY-2020
DEFINITION  Phaonia bidentata
ACCESSION   MN666946
REFERENCE   1
  AUTHORS   Pentinsaari,M., Blagoev,G.A., Hogg,I.D., Levesque-Beaudin,V.,
            Perez,K., Sobel,C.N., Vandenbrink,B. and Borisenko,A. Borisenko,A.
  TITLE     A DNA Barcoding Survey of an Arctic Arthropod Community:
            Implications for Future Monitoring Direct Submission
  JOURNAL   Insects 11 (1), E46 (2020) Submitted (12-NOV-2019) Centre for
            Biodiversity Genomics,
            University of Guelph, 50 Stone Rd E, Guelph, ON N1G 2W1, Canada
   PUBMED   31936447
ORIGIN
1           TTTATATTTC GTCTTTGGGG CATGATCAGG AATAGTAGGT ACCTCATTAA GTATACTAAT
61          TCGAGCTGAA TTAGGACACC CTGATGCTTT AATTGGAGAT GACCAAATTT ATAACGTAAT
121         TGTAACAGCA CATGCTTTTA TTATAATTTT TTTTATAGTT ATACCTATTA TAATTGGAGG
181         ATTTGGAAAT TGACTAGTAC CCCTTATACT AGGAGCCCCA GATATAGC
//
LOCUS       MN672303      228 bp ss-RNA             RNA 22-MAY-2020
DEFINITION  Phaonia bidentata
ACCESSION   MN672303
REFERENCE   1
  AUTHORS   Pentinsaari,M., Blagoev,G.A., Hogg,I.D., Levesque-Beaudin,V.,
            Perez,K., Sobel,C.N., Vandenbrink,B. and Borisenko,A. Borisenko,A.
  TITLE     A DNA Barcoding Survey of an Arctic Arthropod Community:
            Implications for Future Monitoring Direct Submission
  JOURNAL   Insects 11 (1), E46 (2020) Submitted (12-NOV-2019) Centre for
            Biodiversity Genomics,
            University of Guelph, 50 Stone Rd E, Guelph, ON N1G 2W1, Canada
   PUBMED   31936447
ORIGIN
1           TTTATATTTC GTCTTTGGGG CATGATCAGG AATAGTAGGT ACCTCATTAA GTATACTAAT
61          TCGAGCTGAA TTAGGACACC CTGATGCTTT AATTGGAGAT GACCAAATTT ATAACGTAAT
121         TGTAACAGCA CATGCTTTTA TTATAATTTT TTTTATAGTT ATACCTATTA TAATTGGAGG
181         ATTTGGAAAT TGACTAGTAC CCCTTATACT AGGAGCCCCA GATATAGC
//
LOCUS       MN665434      228 bp ss-RNA             RNA 22-MAY-2020
DEFINITION  Phaonia pallidisquama
ACCESSION   MN665434
REFERENCE   1
  AUTHORS   Pentinsaari,M., Blagoev,G.A., Hogg,I.D., Levesque-Beaudin,V.,
            Perez,K., Sobel,C.N., Vandenbrink,B. and Borisenko,A. Borisenko,A.
  TITLE     A DNA Barcoding Survey of an Arctic Arthropod Community:
            Implications for Future Monitoring Direct Submission
  JOURNAL   Insects 11 (1), E46 (2020) Submitted (12-NOV-2019) Centre for
            Biodiversity Genomics,
            University of Guelph, 50 Stone Rd E, Guelph, ON N1G 2W1, Canada
   PUBMED   31936447
ORIGIN
1           TTTATACTTT ATTTTTGGAG CTTGATCAGG AATAGTAGGT ACTTCATTAA GTATACTAAT
61          TCGAGCTGAA TTAGGACACC CAGGAGCTTT AATTGGAGAC GACCAAATTT ACAATGTAAT
121         TGTAACAGCA CATGCTTTTA TTATAATTTT TTTTATAGTA ATACCTATTA TAATTGGAGG
181         ATTTGGAAAT TGACTAGTAC CCCTAATACT AGGAGCCCCA GATATAGC
//
LOCUS       MN672398      228 bp ss-RNA             RNA 22-MAY-2020
DEFINITION  Phaonia pallidisquama
ACCESSION   MN672398
REFERENCE   1
  AUTHORS   Pentinsaari,M., Blagoev,G.A., Hogg,I.D., Levesque-Beaudin,V.,
            Perez,K., Sobel,C.N., Vandenbrink,B. and Borisenko,A. Borisenko,A.
  TITLE     A DNA Barcoding Survey of an Arctic Arthropod Community:
            Implications for Future Monitoring Direct Submission
  JOURNAL   Insects 11 (1), E46 (2020) Submitted (12-NOV-2019) Centre for
            Biodiversity Genomics,
            University of Guelph, 50 Stone Rd E, Guelph, ON N1G 2W1, Canada
   PUBMED   31936447
ORIGIN
1           TTTATACTTT ATTTTTGGAG CTTGATCAGG AATAGTAGGT ACTTCATTAA GTATACTAAT
61          TCGAGCTGAA TTAGGACACC CAGGAGCTTT AATTGGAGAC GACCAAATTT ACAATGTAAT
121         TGTAACAGCA CATGCTTTTA TTATAATTTT TTTTATAGTA ATACCTATTA TAATTGGAGG
181         ATTTGGAAAT TGACTAGTAC CCCTAATACT AGGAGCCCCA GATATAGC
//
LOCUS       MN665989      228 bp ss-RNA             RNA 22-MAY-2020
DEFINITION  Phenopelopidae sp.
ACCESSION   MN665989
REFERENCE   1
  AUTHORS   Pentinsaari,M., Blagoev,G.A., Hogg,I.D., Levesque-Beaudin,V.,
            Perez,K., Sobel,C.N., Vandenbrink,B. and Borisenko,A. Borisenko,A.
  TITLE     A DNA Barcoding Survey of an Arctic Arthropod Community:
            Implications for Future Monitoring Direct Submission
  JOURNAL   Insects 11 (1), E46 (2020) Submitted (12-NOV-2019) Centre for
            Biodiversity Genomics,
            University of Guelph, 50 Stone Rd E, Guelph, ON N1G 2W1, Canada
   PUBMED   31936447
ORIGIN
1           TCTGTATTTT GTTTTCGGTG CTTGAGCTGG ATTGCTTGGA TCTGCTCTTA GAGGTCTGAT
61          TCGATTGGAA TTAGGACAAC CAGGATCTTT ACTAGAAAAC GACCAAATTT ACAACACTAT
121         TGTAACAGCT CATGCTTTTG TAATAATTTT TTTTATAGTT ATGCCAGTAA TAATTGGAGG
181         TTTTGGGAAC TGATTGGTTC CGATAATAAT TGGAGCCCAA GATATAGC
//
LOCUS       MN672341      228 bp ss-RNA             RNA 22-MAY-2020
DEFINITION  Pherbellia sp.
ACCESSION   MN672341
REFERENCE   1
  AUTHORS   Pentinsaari,M., Blagoev,G.A., Hogg,I.D., Levesque-Beaudin,V.,
            Perez,K., Sobel,C.N., Vandenbrink,B. and Borisenko,A. Borisenko,A.
  TITLE     A DNA Barcoding Survey of an Arctic Arthropod Community:
            Implications for Future Monitoring Direct Submission
  JOURNAL   Insects 11 (1), E46 (2020) Submitted (12-NOV-2019) Centre for
            Biodiversity Genomics,
            University of Guelph, 50 Stone Rd E, Guelph, ON N1G 2W1, Canada
   PUBMED   31936447
ORIGIN
1           ATTATACTTT CTATTTGGAG CTTGAGCTGG AATAGTTGGT ACTTCTTTAA GAATTTTAAT
61          TCGAGCAGAA CTAGGCCATC CAGGAGCTTT AATTGGAGAC GATCAAATTT ATAATGTAAT
121         TGTTACTGCT CATGCATTTG TAATAATTTT CTTTATAGTA ATACCTATTA TAATTGGAGG
181         ATTTGGAAAC TGACTAGTAC CCCTAATACT AGGAGCCCCA GATATAGC
//
LOCUS       MN668531      228 bp ss-RNA             RNA 22-MAY-2020
DEFINITION  Phronia egregia
ACCESSION   MN668531
REFERENCE   1
  AUTHORS   Pentinsaari,M., Blagoev,G.A., Hogg,I.D., Levesque-Beaudin,V.,
            Perez,K., Sobel,C.N., Vandenbrink,B. and Borisenko,A. Borisenko,A.
  TITLE     A DNA Barcoding Survey of an Arctic Arthropod Community:
            Implications for Future Monitoring Direct Submission
  JOURNAL   Insects 11 (1), E46 (2020) Submitted (12-NOV-2019) Centre for
            Biodiversity Genomics,
            University of Guelph, 50 Stone Rd E, Guelph, ON N1G 2W1, Canada
   PUBMED   31936447
ORIGIN
1           TTTATACTTT ATTTTTGGGG CTTGATCTGG AATAGTAGGA ACTTCTTTAA GAATTATTAT
61          TCGTGCTGAA CTCGGTCACC CTGGAGCATT AATCGGTAAC GATCAAATTT ACAATGTTAT
121         TGTTACTGCT CATGCTTTTA TTATAATTTT TTTTATAGTA ATGCCTATTA TAATTGGAGG
181         ATTCGGTAAT TGATTAGTTC CTTTAATATT AGGGGCCCCT GATATAGC
//
LOCUS       MN669710      228 bp ss-RNA             RNA 22-MAY-2020
DEFINITION  Phronia sp.
ACCESSION   MN669710
REFERENCE   1
  AUTHORS   Pentinsaari,M., Blagoev,G.A., Hogg,I.D., Levesque-Beaudin,V.,
            Perez,K., Sobel,C.N., Vandenbrink,B. and Borisenko,A. Borisenko,A.
  TITLE     A DNA Barcoding Survey of an Arctic Arthropod Community:
            Implications for Future Monitoring Direct Submission
  JOURNAL   Insects 11 (1), E46 (2020) Submitted (12-NOV-2019) Centre for
            Biodiversity Genomics,
            University of Guelph, 50 Stone Rd E, Guelph, ON N1G 2W1, Canada
   PUBMED   31936447
ORIGIN
1           TTTATATTTT ATCTTTGGTG CATGATCAGG GATAGTAGGA ACTTCTTTAA GTATTATTAT
61          TCGTGCAGAA TTAGGTCACC CAGGAGCTTT AATTGGGAAT GATCAGATTT ATAATGTAAT
121         TGTTACTGCT CATGCTTTTA TTATAATTTT TTTTATAGTT ATACCTATTA TAATTGGAGG
181         TTTTGGAAAT TGACTTGTTC CTTTAATATT AGGAGCCCCA GATATAGC
//
LOCUS       MN665564      228 bp ss-RNA             RNA 22-MAY-2020
DEFINITION  Phronia tenuis
ACCESSION   MN665564
REFERENCE   1
  AUTHORS   Pentinsaari,M., Blagoev,G.A., Hogg,I.D., Levesque-Beaudin,V.,
            Perez,K., Sobel,C.N., Vandenbrink,B. and Borisenko,A. Borisenko,A.
  TITLE     A DNA Barcoding Survey of an Arctic Arthropod Community:
            Implications for Future Monitoring Direct Submission
  JOURNAL   Insects 11 (1), E46 (2020) Submitted (12-NOV-2019) Centre for
            Biodiversity Genomics,
            University of Guelph, 50 Stone Rd E, Guelph, ON N1G 2W1, Canada
   PUBMED   31936447
ORIGIN
1           TTTATACTTT ATTTTTGGAG CTTGATCAGG AATAGTAGGT ACTTCATTAA GTATTATTAT
61          TCGTACTGAA TTAGGTCATC CAGGAGCATT AATTGGTAAC GATCAAATTT ATAATGTTAT
121         TGTTACAGCT CATGCATTTA TTATAATTTT CTTTATAGTT ATACCTATTA TAATTGGAGG
181         ATTCGGAAAT TGACTTGTCC CTTTAATATT AGGAGCCCCA GATATAGC
//
LOCUS       MN682090      228 bp ss-RNA             RNA 22-MAY-2020
DEFINITION  Phronia tenuis
ACCESSION   MN682090
REFERENCE   1
  AUTHORS   Pentinsaari,M., Blagoev,G.A., Hogg,I.D., Levesque-Beaudin,V.,
            Perez,K., Sobel,C.N., Vandenbrink,B. and Borisenko,A. Borisenko,A.
  TITLE     A DNA Barcoding Survey of an Arctic Arthropod Community:
            Implications for Future Monitoring Direct Submission
  JOURNAL   Insects 11 (1), E46 (2020) Submitted (12-NOV-2019) Centre for
            Biodiversity Genomics,
            University of Guelph, 50 Stone Rd E, Guelph, ON N1G 2W1, Canada
   PUBMED   31936447
ORIGIN
1           TTTATACTTT ATTTTTGGAG CTTGATCAGG AATAGTAGGT ACTTCATTAA GTATTATTAT
61          TCGTACTGAA TTAGGTCATC CAGGAGCATT AATTGGTAAC GATCAAATTT ATAATGTTAT
121         TGTTACAGCT CATGCATTTA TTATAATTTT CTTTATAGTT ATACCTATTA TAATTGGAGG
181         ATTCGGAAAT TGACTTGTCC CTTTAATATT AGGAGCCCCA GATATAGC
//
LOCUS       MN666832      228 bp ss-RNA             RNA 22-MAY-2020
DEFINITION  Phygadeuon rotundipennis
ACCESSION   MN666832
REFERENCE   1
  AUTHORS   Pentinsaari,M., Blagoev,G.A., Hogg,I.D., Levesque-Beaudin,V.,
            Perez,K., Sobel,C.N., Vandenbrink,B. and Borisenko,A. Borisenko,A.
  TITLE     A DNA Barcoding Survey of an Arctic Arthropod Community:
            Implications for Future Monitoring Direct Submission
  JOURNAL   Insects 11 (1), E46 (2020) Submitted (12-NOV-2019) Centre for
            Biodiversity Genomics,
            University of Guelph, 50 Stone Rd E, Guelph, ON N1G 2W1, Canada
   PUBMED   31936447
ORIGIN
1           CTTATATTTT ATTTTAGGAA TATGAGCAGG AATAATAGGT ACTTCAATAA GATTAATTAT
61          CCGAATAGAA CTTGGAAGCC CAGGTATTTT TATTAATAAT GATCAAATTT ATAATTCTAT
121         TGTTACTTCA CATGCTTTTA TCATAATTTT TTTTATAGTT ATACCAATTA TAATTGGAGG
181         ATTTGGAAAT TGATTAATTC CATTAATATT AGGAGCCCCT GATATAGC
//
LOCUS       MN665499      228 bp ss-RNA             RNA 22-MAY-2020
DEFINITION  Phygadeuon trichops
ACCESSION   MN665499
REFERENCE   1
  AUTHORS   Pentinsaari,M., Blagoev,G.A., Hogg,I.D., Levesque-Beaudin,V.,
            Perez,K., Sobel,C.N., Vandenbrink,B. and Borisenko,A. Borisenko,A.
  TITLE     A DNA Barcoding Survey of an Arctic Arthropod Community:
            Implications for Future Monitoring Direct Submission
  JOURNAL   Insects 11 (1), E46 (2020) Submitted (12-NOV-2019) Centre for
            Biodiversity Genomics,
            University of Guelph, 50 Stone Rd E, Guelph, ON N1G 2W1, Canada
   PUBMED   31936447
ORIGIN
1           TTTATATTTT ATTTTTGGTA TATGAGCAGG AATAATTGGT ACTTCAATAA GAATAATTAT
61          TCGAATAGAA CTTGGAAGAC CAGGAATTTT TATTAATAAT GATCAAATTT ATAATTCAAT
121         TGTAACTTCA CATGCTTTTA TTATAATTTT TTTTATAGTT ATACCAATTA TAATTGGAGG
181         ATTTGGAAAC TGATTAATTC CATTAATATT AGGGGCTCCT GATATAGC
//
LOCUS       MN665738      228 bp ss-RNA             RNA 22-MAY-2020
DEFINITION  Phytomyza nigra
ACCESSION   MN665738
REFERENCE   1
  AUTHORS   Pentinsaari,M., Blagoev,G.A., Hogg,I.D., Levesque-Beaudin,V.,
            Perez,K., Sobel,C.N., Vandenbrink,B. and Borisenko,A. Borisenko,A.
  TITLE     A DNA Barcoding Survey of an Arctic Arthropod Community:
            Implications for Future Monitoring Direct Submission
  JOURNAL   Insects 11 (1), E46 (2020) Submitted (12-NOV-2019) Centre for
            Biodiversity Genomics,
            University of Guelph, 50 Stone Rd E, Guelph, ON N1G 2W1, Canada
   PUBMED   31936447
ORIGIN
1           TTTATATTTT ATATTTGGAG CTTGAGCAGG AATAGTAGGT ACTTCATTAA GTATCTTAAT
61          CCGAGCTGAA TTAGGACACC CCGGTGCTCT AATTGGAGAC GATCAAATTT ATAATGTAAT
121         TGTTACAGCC CATGCTTTTA TTATAATTTT TTTTATAGTT ATACCTATTA TAATTGGAGG
181         ATTTGGAAAT TGACTAGTAC CCCTAATACT AGGAGCCCCA GATATAGC
//
LOCUS       MN669619      228 bp ss-RNA             RNA 22-MAY-2020
DEFINITION  Phytomyza puccinelliae
ACCESSION   MN669619
REFERENCE   1
  AUTHORS   Pentinsaari,M., Blagoev,G.A., Hogg,I.D., Levesque-Beaudin,V.,
            Perez,K., Sobel,C.N., Vandenbrink,B. and Borisenko,A. Borisenko,A.
  TITLE     A DNA Barcoding Survey of an Arctic Arthropod Community:
            Implications for Future Monitoring Direct Submission
  JOURNAL   Insects 11 (1), E46 (2020) Submitted (12-NOV-2019) Centre for
            Biodiversity Genomics,
            University of Guelph, 50 Stone Rd E, Guelph, ON N1G 2W1, Canada
   PUBMED   31936447
ORIGIN
1           TTTATATTTT ATATTTGGAG CTTGAGCAGG AATAGTTGGT ACTTCATTAA GTATTCTAAT
61          TCGAGCTGAG TTAGGACACC CTGGTGCCCT AATTGGAGAC GACCAAATTT ATAATGTAAT
121         TGTTACAGCT CATGCTTTTA TTATAATTTT TTTTATAGTT ATACCTATTA TAATTGGAGG
181         ATTTGGAAAT TGACTAGTAC CCCTAATACT AGGAGCCCCA GATATGGC
//
LOCUS       MN680901      228 bp ss-RNA             RNA 22-MAY-2020
DEFINITION  Phytomyza sp.
ACCESSION   MN680901
REFERENCE   1
  AUTHORS   Pentinsaari,M., Blagoev,G.A., Hogg,I.D., Levesque-Beaudin,V.,
            Perez,K., Sobel,C.N., Vandenbrink,B. and Borisenko,A. Borisenko,A.
  TITLE     A DNA Barcoding Survey of an Arctic Arthropod Community:
            Implications for Future Monitoring Direct Submission
  JOURNAL   Insects 11 (1), E46 (2020) Submitted (12-NOV-2019) Centre for
            Biodiversity Genomics,
            University of Guelph, 50 Stone Rd E, Guelph, ON N1G 2W1, Canada
   PUBMED   31936447
ORIGIN
1           TTTATATTTT ATATTTGGAG CTTGAGCAGG AATAGTAGGA ACTTCTTTAA GAATCTTAAT
61          TCGTGCTGAA TTAGGTCATC CCGGAGCATT AATTGGAGAT GATCAAATTT ATAATGTAAT
121         TGTAACAGCT CATGCTTTCA TTATAATTTT TTTTATAGTA ATACCTATTA TAATTGGAGG
181         ATTTGGAAAT TGACTAGTAC CCCTAATACT AGGAGCCCCA GATATAGC
//
LOCUS       MN667018      228 bp ss-RNA             RNA 22-MAY-2020
DEFINITION  Phytoseiidae sp.
ACCESSION   MN667018
REFERENCE   1
  AUTHORS   Pentinsaari,M., Blagoev,G.A., Hogg,I.D., Levesque-Beaudin,V.,
            Perez,K., Sobel,C.N., Vandenbrink,B. and Borisenko,A. Borisenko,A.
  TITLE     A DNA Barcoding Survey of an Arctic Arthropod Community:
            Implications for Future Monitoring Direct Submission
  JOURNAL   Insects 11 (1), E46 (2020) Submitted (12-NOV-2019) Centre for
            Biodiversity Genomics,
            University of Guelph, 50 Stone Rd E, Guelph, ON N1G 2W1, Canada
   PUBMED   31936447
ORIGIN
1           TCTTTATTTC ATTTTTGCCG GCTGAGCAGG CTTAATAGGG ACTTCTTTAA GAAGCTTAAT
61          CCGAATTGAA TTATCACAAC CAGGATCCTT ACTAAAAGAT GATCAAATTT ATAATGTAAT
121         TGTAACATCC CACGCCTTCG TAATAATTTT TTTTATAGTA ATACCCGCTA TAATCGGAGG
181         TTTCGGAAAT TGACTTGTCC CTCTAATAAT TATATCCCCA GACATAGC
//
LOCUS       MN666424      228 bp ss-RNA             RNA 22-MAY-2020
DEFINITION  Platycheirus aeratus
ACCESSION   MN666424
REFERENCE   1
  AUTHORS   Pentinsaari,M., Blagoev,G.A., Hogg,I.D., Levesque-Beaudin,V.,
            Perez,K., Sobel,C.N., Vandenbrink,B. and Borisenko,A. Borisenko,A.
  TITLE     A DNA Barcoding Survey of an Arctic Arthropod Community:
            Implications for Future Monitoring Direct Submission
  JOURNAL   Insects 11 (1), E46 (2020) Submitted (12-NOV-2019) Centre for
            Biodiversity Genomics,
            University of Guelph, 50 Stone Rd E, Guelph, ON N1G 2W1, Canada
   PUBMED   31936447
ORIGIN
1           ATTATATTTT TTATTTGGAA CTTGAGCTGG AATAGTGGGA ACTTCTTTAA GAATTTTAAT
61          TCGTGCAGAA CTTGGCCATC CAGGAGCTTT GATTGGAGAT GATCAAATTT ATAATGTAAT
121         TGTTACAGCT CACGCTTTTG TTATAATTTT TTTTATAGTA ATGCCAATTA TAATTGGAGG
181         GTTTGGAAAT TGATTAGTTC CTCTAATATT AGGAGCTCCA GATATAGC
//
LOCUS       MN665461      228 bp ss-RNA             RNA 22-MAY-2020
DEFINITION  Platycheirus sp.
ACCESSION   MN665461
REFERENCE   1
  AUTHORS   Pentinsaari,M., Blagoev,G.A., Hogg,I.D., Levesque-Beaudin,V.,
            Perez,K., Sobel,C.N., Vandenbrink,B. and Borisenko,A. Borisenko,A.
  TITLE     A DNA Barcoding Survey of an Arctic Arthropod Community:
            Implications for Future Monitoring Direct Submission
  JOURNAL   Insects 11 (1), E46 (2020) Submitted (12-NOV-2019) Centre for
            Biodiversity Genomics,
            University of Guelph, 50 Stone Rd E, Guelph, ON N1G 2W1, Canada
   PUBMED   31936447
ORIGIN
1           ATTATACTTT TTATTTGGAA CTTGAGCTGG TATAGTAGGA ACCTCTTTAA GAATTCTAAT
61          TCGTGCAGAA CTTGGTCATC CGGGAGCTTT AATTGGAGAT GACCAAATTT ATAATGTAAT
121         TGTTACTGCT CATGCTTTTG TTATAATTTT CTTTATAGTA ATACCAATTA TAATTGGAGG
181         ATTCGGTAAT TGATTAGTAC CTTTAATATT AGGAGCACCA GATATAGC
//
LOCUS       MN681143      228 bp ss-RNA             RNA 22-MAY-2020
DEFINITION  Platycheirus trichopus
ACCESSION   MN681143
REFERENCE   1
  AUTHORS   Pentinsaari,M., Blagoev,G.A., Hogg,I.D., Levesque-Beaudin,V.,
            Perez,K., Sobel,C.N., Vandenbrink,B. and Borisenko,A. Borisenko,A.
  TITLE     A DNA Barcoding Survey of an Arctic Arthropod Community:
            Implications for Future Monitoring Direct Submission
  JOURNAL   Insects 11 (1), E46 (2020) Submitted (12-NOV-2019) Centre for
            Biodiversity Genomics,
            University of Guelph, 50 Stone Rd E, Guelph, ON N1G 2W1, Canada
   PUBMED   31936447
ORIGIN
1           ATTATATTTT TTATTTGGAA CTTGAGCTGG AATAGTAGGA ACTTCATTAA GAGTTCTAAT
61          TCGTGCAGAA CTTGGTCATC CAGGAGCTTT AATTGGTGAT GATCAAATTT ATAATGTAAT
121         TGTTACTGCT CATGCTTTTG TTATAATTTT TTTTATAGTA ATACCAATTA TAATTGGAGG
181         ATTTGGTAAT TGATTAGTAC CCTTAATATT AGGAGCTCCA GATATAGC
//
LOCUS       MN665844      228 bp ss-RNA             RNA 22-MAY-2020
DEFINITION  Platygastridae sp.
ACCESSION   MN665844
REFERENCE   1
  AUTHORS   Pentinsaari,M., Blagoev,G.A., Hogg,I.D., Levesque-Beaudin,V.,
            Perez,K., Sobel,C.N., Vandenbrink,B. and Borisenko,A. Borisenko,A.
  TITLE     A DNA Barcoding Survey of an Arctic Arthropod Community:
            Implications for Future Monitoring Direct Submission
  JOURNAL   Insects 11 (1), E46 (2020) Submitted (12-NOV-2019) Centre for
            Biodiversity Genomics,
            University of Guelph, 50 Stone Rd E, Guelph, ON N1G 2W1, Canada
   PUBMED   31936447
ORIGIN
1           TTTATATTTT TTATTCGGAA TTTGATCTGG CATAGTAGGA AGAAGATTAA GAATAATTAT
61          CCGAATAGAA GTAGGAACAA GAAGAACATT AATTGGAAAT GATCAAATTT ATAACTCTAT
121         TGTAACAGCT CATGCATTTA TTATAATTTT CTTCATAATT ATACCATTAA TATTAGGAGG
181         ATTTGGTAAT TGACTTGTAC CACTAATATT ATCAGCTCCA GATATAGC
//
LOCUS       MN665430      227 bp ss-RNA             RNA 22-MAY-2020
DEFINITION  Plectiscidea sp.
ACCESSION   MN665430
REFERENCE   1
  AUTHORS   Pentinsaari,M., Blagoev,G.A., Hogg,I.D., Levesque-Beaudin,V.,
            Perez,K., Sobel,C.N., Vandenbrink,B. and Borisenko,A. Borisenko,A.
  TITLE     A DNA Barcoding Survey of an Arctic Arthropod Community:
            Implications for Future Monitoring Direct Submission
  JOURNAL   Insects 11 (1), E46 (2020) Submitted (12-NOV-2019) Centre for
            Biodiversity Genomics,
            University of Guelph, 50 Stone Rd E, Guelph, ON N1G 2W1, Canada
   PUBMED   31936447
ORIGIN
1           .TTATATTTT ATTTTTGGAA TATGATCTGG AATAATTGGT TCTTCAATAA GAATAATTAT
61          TCGAATTGAA TTAGGAAATC CTGGATATTT AATTAATAAT GATCAAATTT ATAATTCTAT
121         TGTTACTGCT CATGCTTTTA TTATAATTTT CTTTATAGTT ATACCCATTA TAATTGGAGG
181         ATTTGGAAAC TGATTAATTC CTTTAATAAT TGGGGCTCCT GATATAGC
//
LOCUS       MN673350      227 bp ss-RNA             RNA 22-MAY-2020
DEFINITION  Plocamaphis sp.
ACCESSION   MN673350
REFERENCE   1
  AUTHORS   Pentinsaari,M., Blagoev,G.A., Hogg,I.D., Levesque-Beaudin,V.,
            Perez,K., Sobel,C.N., Vandenbrink,B. and Borisenko,A. Borisenko,A.
  TITLE     A DNA Barcoding Survey of an Arctic Arthropod Community:
            Implications for Future Monitoring Direct Submission
  JOURNAL   Insects 11 (1), E46 (2020) Submitted (12-NOV-2019) Centre for
            Biodiversity Genomics,
            University of Guelph, 50 Stone Rd E, Guelph, ON N1G 2W1, Canada
   PUBMED   31936447
ORIGIN
1           .TTATATTTC CTATTTGGTA TCTGATCAGG TATAATTGGA TCATCTTTAA GAATTTTGAT
61          TCGATTAGAA TTAAGACAAA TTAATTCAAT TATTAATAAT AATCAATTAT ATAATGTAAT
121         TGTAACAATT CATGCTTTTA TTATAATTTT TTTTATAACT ATACCAATTG TAATTGGAGG
181         GTTTGGAAAT TGACTAATCC CTTTAATAAT GGGATGCCCT GACATATC
//
LOCUS       MN670109      228 bp ss-RNA             RNA 22-MAY-2020
DEFINITION  Podura sp.
ACCESSION   MN670109
REFERENCE   1
  AUTHORS   Pentinsaari,M., Blagoev,G.A., Hogg,I.D., Levesque-Beaudin,V.,
            Perez,K., Sobel,C.N., Vandenbrink,B. and Borisenko,A. Borisenko,A.
  TITLE     A DNA Barcoding Survey of an Arctic Arthropod Community:
            Implications for Future Monitoring Direct Submission
  JOURNAL   Insects 11 (1), E46 (2020) Submitted (12-NOV-2019) Centre for
            Biodiversity Genomics,
            University of Guelph, 50 Stone Rd E, Guelph, ON N1G 2W1, Canada
   PUBMED   31936447
ORIGIN
1           TTTATACTTT CTACTAGGCA CTTGATCCGC TTTTATGGGG ACTGCCTTTA GAATGATTAT
61          CCGATTTGAA TTAGGTCAGC CTGGGTCAAT AATTGGTAAT GACCAAATCT ACAACGTCAT
121         AGTAACGGCC CACGCTTTTA TTATGATTTT TTTTATAGTT ATGCCTATCA TAATTGGAGG
181         GTTCGGTAAC TGGCTGGTAC CCCTCATGAT TGGAGCCCCT GACATAGC
//
LOCUS       MN666024      228 bp ss-RNA             RNA 22-MAY-2020
DEFINITION  Pogonota sp.
ACCESSION   MN666024
REFERENCE   1
  AUTHORS   Pentinsaari,M., Blagoev,G.A., Hogg,I.D., Levesque-Beaudin,V.,
            Perez,K., Sobel,C.N., Vandenbrink,B. and Borisenko,A. Borisenko,A.
  TITLE     A DNA Barcoding Survey of an Arctic Arthropod Community:
            Implications for Future Monitoring Direct Submission
  JOURNAL   Insects 11 (1), E46 (2020) Submitted (12-NOV-2019) Centre for
            Biodiversity Genomics,
            University of Guelph, 50 Stone Rd E, Guelph, ON N1G 2W1, Canada
   PUBMED   31936447
ORIGIN
1           ATTGTATTTT ATTTTTGGAG CATGATCCGG AATAGTAGGA ACTTCTTTAA GTATTCTAAT
61          TCGTGCTGAA TTAGGACATC CTGGAGCATT AATTGGTGAT GATCAAATTT ATAATGTAAT
121         TGTAACAGCT CATGCTTTTA TTATAATTTT TTTTATAGTA ATACCTATTA TAATTGGAGG
181         ATTTGGTAAT TGATTAGTCC CTCTTATATT AGGTGCTCCT GATATAGC
//
LOCUS       MN667552      228 bp ss-RNA             RNA 22-MAY-2020
DEFINITION  Praestigia groenlandica
ACCESSION   MN667552
REFERENCE   1
  AUTHORS   Pentinsaari,M., Blagoev,G.A., Hogg,I.D., Levesque-Beaudin,V.,
            Perez,K., Sobel,C.N., Vandenbrink,B. and Borisenko,A. Borisenko,A.
  TITLE     A DNA Barcoding Survey of an Arctic Arthropod Community:
            Implications for Future Monitoring Direct Submission
  JOURNAL   Insects 11 (1), E46 (2020) Submitted (12-NOV-2019) Centre for
            Biodiversity Genomics,
            University of Guelph, 50 Stone Rd E, Guelph, ON N1G 2W1, Canada
   PUBMED   31936447
ORIGIN
1           TTTATATTTT ATTTTTGGGG CTTGGGCTGC TATAGTAGGT ACGGCAATAA GAGTATTAAT
61          TCGTATTGAA TTAGGACAGA CTGGGAGACT TTTAGGAGAT GATCAACTAT ATAATGTTAT
121         TGTTACGGCT CATGCTTTTG TTATAATCTT TTTTATAGTA ATACCTATTT TAATTGGGGG
181         ATTTGGAAAT TGGTTAGTCC CCTTAATATT AGGAGCGCCT GATATAGC
//
LOCUS       MN666908      228 bp ss-RNA             RNA 22-MAY-2020
DEFINITION  Praon sp.
ACCESSION   MN666908
REFERENCE   1
  AUTHORS   Pentinsaari,M., Blagoev,G.A., Hogg,I.D., Levesque-Beaudin,V.,
            Perez,K., Sobel,C.N., Vandenbrink,B. and Borisenko,A. Borisenko,A.
  TITLE     A DNA Barcoding Survey of an Arctic Arthropod Community:
            Implications for Future Monitoring Direct Submission
  JOURNAL   Insects 11 (1), E46 (2020) Submitted (12-NOV-2019) Centre for
            Biodiversity Genomics,
            University of Guelph, 50 Stone Rd E, Guelph, ON N1G 2W1, Canada
   PUBMED   31936447
ORIGIN
1           TTTATATTTT ATTTTTGGTA TATGAGCAGG AATAATTGGT TTATCAATAA GATTAATTAT
61          TCGTTTAGAA TTAGGAATTC CTGGTAAATT AATTGGTAGA GATCAAATTT ATAATAGAAT
121         TGTAACTTCA CATGCTTTTG TAATAATTTT TTTTATAGTT ATACCAATTA TAATTGGAGG
181         ATTTGGTAAT TGATTAATTC CACTAATATT AAGAGCTCCT GATATAGC
//
LOCUS       MN674805      228 bp ss-RNA             RNA 22-MAY-2020
DEFINITION  Prionocera sp.
ACCESSION   MN674805
REFERENCE   1
  AUTHORS   Pentinsaari,M., Blagoev,G.A., Hogg,I.D., Levesque-Beaudin,V.,
            Perez,K., Sobel,C.N., Vandenbrink,B. and Borisenko,A. Borisenko,A.
  TITLE     A DNA Barcoding Survey of an Arctic Arthropod Community:
            Implications for Future Monitoring Direct Submission
  JOURNAL   Insects 11 (1), E46 (2020) Submitted (12-NOV-2019) Centre for
            Biodiversity Genomics,
            University of Guelph, 50 Stone Rd E, Guelph, ON N1G 2W1, Canada
   PUBMED   31936447
ORIGIN
1           TTTATATTTT ATTTTTGGAG CCTGGGCTGG AATAGTAGGA ACTTCATTAA GAATTTTAAT
61          TCGAGCAGAA CTTGGTCACC CAGGGGCATT AATTGGTGAT GATCAGATTT ATAATGTTAT
121         TGTTACTGCA CATGCTTTTA TTATAATTTT TTTTATGGTT ATACCTATTA TAATTGGAGG
181         ATTTGGAAAT TGATTGGTGC CCTTAATATT AGGGGCCCCT GATATAGC
//
LOCUS       MN672712      227 bp ss-RNA             RNA 22-MAY-2020
DEFINITION  Pristiphora sp.
ACCESSION   MN672712
REFERENCE   1
  AUTHORS   Pentinsaari,M., Blagoev,G.A., Hogg,I.D., Levesque-Beaudin,V.,
            Perez,K., Sobel,C.N., Vandenbrink,B. and Borisenko,A. Borisenko,A.
  TITLE     A DNA Barcoding Survey of an Arctic Arthropod Community:
            Implications for Future Monitoring Direct Submission
  JOURNAL   Insects 11 (1), E46 (2020) Submitted (12-NOV-2019) Centre for
            Biodiversity Genomics,
            University of Guelph, 50 Stone Rd E, Guelph, ON N1G 2W1, Canada
   PUBMED   31936447
ORIGIN
1           .TTATATTTT GTATTCGGAA TTTGATCAGG AATATTAGGA TTATCATTTA GAATACTAAT
61          TCGAACAGAA TTAGGAATAC CCGGATCAAT AATTGGAGAT GACCAAATTT ATAACGTAAT
121         TGTTACATCT CATGCATTTT TAATAATTTT TTTTATAGTT ATACCAATTA TAATTGGAGG
181         ATTTGGAAAT TGACTTGTAC CATTAATATT AGGAGCCCCT GATATAGC
//
LOCUS       MN665491      227 bp ss-RNA             RNA 22-MAY-2020
DEFINITION  Procladius barbatus
ACCESSION   MN665491
REFERENCE   1
  AUTHORS   Pentinsaari,M., Blagoev,G.A., Hogg,I.D., Levesque-Beaudin,V.,
            Perez,K., Sobel,C.N., Vandenbrink,B. and Borisenko,A. Borisenko,A.
  TITLE     A DNA Barcoding Survey of an Arctic Arthropod Community:
            Implications for Future Monitoring Direct Submission
  JOURNAL   Insects 11 (1), E46 (2020) Submitted (12-NOV-2019) Centre for
            Biodiversity Genomics,
            University of Guelph, 50 Stone Rd E, Guelph, ON N1G 2W1, Canada
   PUBMED   31936447
ORIGIN
1           TTATATTTT- ATTTTCGGTG CATGAGCTGG TATAGTAGGT ACGTCCCTTA GTATCTTAGT
61          ACGAGCTGAA TTAGGCCACC CAGGAGCATT AATTGGTGAT GATCAAATTT ATAATGTAAT
121         TGTTACTGCC CATGCTTTTG TAATAATTTT CTTTATAGTA ATACCTATCT TAATTGGAGG
181         ATTTGGAAAT TGATTAGTTC CTTTGATATT GGGAGCACCT GATATAGC
//
LOCUS       MN666345      228 bp ss-RNA             RNA 22-MAY-2020
DEFINITION  Procladius barbatus
ACCESSION   MN666345
REFERENCE   1
  AUTHORS   Pentinsaari,M., Blagoev,G.A., Hogg,I.D., Levesque-Beaudin,V.,
            Perez,K., Sobel,C.N., Vandenbrink,B. and Borisenko,A. Borisenko,A.
  TITLE     A DNA Barcoding Survey of an Arctic Arthropod Community:
            Implications for Future Monitoring Direct Submission
  JOURNAL   Insects 11 (1), E46 (2020) Submitted (12-NOV-2019) Centre for
            Biodiversity Genomics,
            University of Guelph, 50 Stone Rd E, Guelph, ON N1G 2W1, Canada
   PUBMED   31936447
ORIGIN
1           TTTATATTTT ATTTTCGGTG CATGAGCTGG TATAGTAGGT ACGTCCCTTA GTATCTTAGT
61          ACGAGCTGAA TTAGGCCACC CAGGAGCATT AATTGGTGAT GATCAAATTT ATAATGTAAT
121         TGTTACTGCC CATGCTTTTG TAATAATTTT CTTTATAGTA ATACCTATCT TAATTGGAGG
181         ATTTGGAAAT TGATTAGTTC CTTTGATATT GGGAGCACCT GATATAGC
//
LOCUS       MN665951      228 bp ss-RNA             RNA 22-MAY-2020
DEFINITION  Procladius crassinervis
ACCESSION   MN665951
REFERENCE   1
  AUTHORS   Pentinsaari,M., Blagoev,G.A., Hogg,I.D., Levesque-Beaudin,V.,
            Perez,K., Sobel,C.N., Vandenbrink,B. and Borisenko,A. Borisenko,A.
  TITLE     A DNA Barcoding Survey of an Arctic Arthropod Community:
            Implications for Future Monitoring Direct Submission
  JOURNAL   Insects 11 (1), E46 (2020) Submitted (12-NOV-2019) Centre for
            Biodiversity Genomics,
            University of Guelph, 50 Stone Rd E, Guelph, ON N1G 2W1, Canada
   PUBMED   31936447
ORIGIN
1           TTTATACTTT ATTTTCGGTG CATGAGCTGG TATAGTAGGT ACATCCCTTA GTATCTTAGT
61          ACGAGCTGAA TTAGGACACC CAGGTGCATT AATTGGTGAT GATCAGATTT ATAATGTAAT
121         TGTCACTGCC CATGCATTTG TAATAATTTT TTTTATGGTA ATACCTATTT TAATTGGAGG
181         TTTTGGAAAC TGATTAGTTC CTTTAATATT AGGGGCACCT GATATAGC
//
LOCUS       MN667040      228 bp ss-RNA             RNA 22-MAY-2020
DEFINITION  Procladius crassinervis
ACCESSION   MN667040
REFERENCE   1
  AUTHORS   Pentinsaari,M., Blagoev,G.A., Hogg,I.D., Levesque-Beaudin,V.,
            Perez,K., Sobel,C.N., Vandenbrink,B. and Borisenko,A. Borisenko,A.
  TITLE     A DNA Barcoding Survey of an Arctic Arthropod Community:
            Implications for Future Monitoring Direct Submission
  JOURNAL   Insects 11 (1), E46 (2020) Submitted (12-NOV-2019) Centre for
            Biodiversity Genomics,
            University of Guelph, 50 Stone Rd E, Guelph, ON N1G 2W1, Canada
   PUBMED   31936447
ORIGIN
1           TTTATACTTT ATTTTCGGTG CATGAGCTGG TATAGTAGGT ACATCCCTTA GTATCTTAGT
61          ACGAGCTGAA TTAGGACACC CAGGTGCATT AATTGGTGAT GATCAGATTT ATAATGTAAT
121         TGTCACTGCC CATGCATTTG TAATAATTTT TTTTATGGTA ATACCTATTT TAATTGGAGG
181         TTTTGGAAAC TGATTAGTTC CTTTAATATT AGGGGCACCT GATATAGC
//
LOCUS       MN666428      228 bp ss-RNA             RNA 22-MAY-2020
DEFINITION  Procladius sp.
ACCESSION   MN666428
REFERENCE   1
  AUTHORS   Pentinsaari,M., Blagoev,G.A., Hogg,I.D., Levesque-Beaudin,V.,
            Perez,K., Sobel,C.N., Vandenbrink,B. and Borisenko,A. Borisenko,A.
  TITLE     A DNA Barcoding Survey of an Arctic Arthropod Community:
            Implications for Future Monitoring Direct Submission
  JOURNAL   Insects 11 (1), E46 (2020) Submitted (12-NOV-2019) Centre for
            Biodiversity Genomics,
            University of Guelph, 50 Stone Rd E, Guelph, ON N1G 2W1, Canada
   PUBMED   31936447
ORIGIN
1           TTTATATTTT ATTTTTGGTG CATGAGCTGG TATAGTAGGT ACCTCCCTTA GTATCTTAGT
61          ACGAGCTGAA TTAGGACACC CAGGAGCATT AATTGGTGAT GATCAAATTT ATAATGTAAT
121         CGTAACCGCA CATGCTTTTG TAATAATTTT TTTTATAGTA ATACCTATTT TAATTGGAGG
181         ATTTGGAAAT TGATTAGTTC CTTTAATATT AGGAGCACCA GATATGGC
//
LOCUS       MN673989      228 bp ss-RNA             RNA 22-MAY-2020
DEFINITION  Procladius sp.
ACCESSION   MN673989
REFERENCE   1
  AUTHORS   Pentinsaari,M., Blagoev,G.A., Hogg,I.D., Levesque-Beaudin,V.,
            Perez,K., Sobel,C.N., Vandenbrink,B. and Borisenko,A. Borisenko,A.
  TITLE     A DNA Barcoding Survey of an Arctic Arthropod Community:
            Implications for Future Monitoring Direct Submission
  JOURNAL   Insects 11 (1), E46 (2020) Submitted (12-NOV-2019) Centre for
            Biodiversity Genomics,
            University of Guelph, 50 Stone Rd E, Guelph, ON N1G 2W1, Canada
   PUBMED   31936447
ORIGIN
1           TTTATATTTT ATTTTTGGTG CATGAGCTGG TATAGTAGGT ACCTCCCTTA GTATCTTAGT
61          ACGAGCTGAA TTAGGACACC CAGGAGCATT AATTGGTGAT GATCAAATTT ATAATGTAAT
121         CGTAACCGCA CATGCTTTTG TAATAATTTT TTTTATAGTA ATACCTATTT TAATTGGAGG
181         ATTTGGAAAT TGATTAGTTC CTTTAATATT AGGAGCACCA GATATGGC
//
LOCUS       MN666150      228 bp ss-RNA             RNA 22-MAY-2020
DEFINITION  Propelops canadensis
ACCESSION   MN666150
REFERENCE   1
  AUTHORS   Pentinsaari,M., Blagoev,G.A., Hogg,I.D., Levesque-Beaudin,V.,
            Perez,K., Sobel,C.N., Vandenbrink,B. and Borisenko,A. Borisenko,A.
  TITLE     A DNA Barcoding Survey of an Arctic Arthropod Community:
            Implications for Future Monitoring Direct Submission
  JOURNAL   Insects 11 (1), E46 (2020) Submitted (12-NOV-2019) Centre for
            Biodiversity Genomics,
            University of Guelph, 50 Stone Rd E, Guelph, ON N1G 2W1, Canada
   PUBMED   31936447
ORIGIN
1           TCTATACTTC ATTTTTGGAG CCTGAGCCGG GCTACTTGGT TCAGCTTTAA GGGGGCTTAT
61          TCGTTTAGAG CTGGGTCAGC CTGGTTCTCT GTTAGAAAAC GATCAAATTT ACAACACAAT
121         TGTTACAGCT CATGCTTTTG TTATAATTTT TTTTATAGTA ATACCAATTA TAATTGGAGG
181         ATTTGGAAAT TGATTGGTAC CTATAATAAT CGGTGCGCAG GACATAGC
//
LOCUS       MN672080      228 bp ss-RNA             RNA 22-MAY-2020
DEFINITION  Propelops canadensis
ACCESSION   MN672080
REFERENCE   1
  AUTHORS   Pentinsaari,M., Blagoev,G.A., Hogg,I.D., Levesque-Beaudin,V.,
            Perez,K., Sobel,C.N., Vandenbrink,B. and Borisenko,A. Borisenko,A.
  TITLE     A DNA Barcoding Survey of an Arctic Arthropod Community:
            Implications for Future Monitoring Direct Submission
  JOURNAL   Insects 11 (1), E46 (2020) Submitted (12-NOV-2019) Centre for
            Biodiversity Genomics,
            University of Guelph, 50 Stone Rd E, Guelph, ON N1G 2W1, Canada
   PUBMED   31936447
ORIGIN
1           TCTATACTTC ATTTTTGGAG CCTGAGCCGG GCTACTTGGT TCAGCTTTAA GGGGGCTTAT
61          TCGTTTAGAG CTGGGTCAGC CTGGTTCTCT GTTAGAAAAC GATCAAATTT ACAACACAAT
121         TGTTACAGCT CATGCTTTTG TTATGATTTT TTTTATAGTA ATACCAATTA TAATTGGAGG
181         ATTTGGAAAC TGATTGGTAC CTATAATAAT TGGTGCGCAG GACATAGC
//
LOCUS       MN665657      228 bp ss-RNA             RNA 22-MAY-2020
DEFINITION  Protophormia atriceps
ACCESSION   MN665657
REFERENCE   1
  AUTHORS   Pentinsaari,M., Blagoev,G.A., Hogg,I.D., Levesque-Beaudin,V.,
            Perez,K., Sobel,C.N., Vandenbrink,B. and Borisenko,A. Borisenko,A.
  TITLE     A DNA Barcoding Survey of an Arctic Arthropod Community:
            Implications for Future Monitoring Direct Submission
  JOURNAL   Insects 11 (1), E46 (2020) Submitted (12-NOV-2019) Centre for
            Biodiversity Genomics,
            University of Guelph, 50 Stone Rd E, Guelph, ON N1G 2W1, Canada
   PUBMED   31936447
ORIGIN
1           TTTATATTTC ATTTTCGGAG CTTGATCCGG AATAGTAGGA ACTTCTTTAA GAATCTTAAT
61          TCGAGCTGAA TTAGGACACC CTGGAGCACT AATTGGAGAT GATCAAATTT ATAATGTAAT
121         TGTAACAGCT CACGCTTTTA TTATAATTTT CTTTATAGTG ATGCCAATTA TAATTGGAGG
181         ATTTGGAAAT TGATTAGTTC CTCTTATATT AGGAGCTCCA GATATAGC
//
LOCUS       MN665730      228 bp ss-RNA             RNA 22-MAY-2020
DEFINITION  Psammotettix sp.
ACCESSION   MN665730
REFERENCE   1
  AUTHORS   Pentinsaari,M., Blagoev,G.A., Hogg,I.D., Levesque-Beaudin,V.,
            Perez,K., Sobel,C.N., Vandenbrink,B. and Borisenko,A. Borisenko,A.
  TITLE     A DNA Barcoding Survey of an Arctic Arthropod Community:
            Implications for Future Monitoring Direct Submission
  JOURNAL   Insects 11 (1), E46 (2020) Submitted (12-NOV-2019) Centre for
            Biodiversity Genomics,
            University of Guelph, 50 Stone Rd E, Guelph, ON N1G 2W1, Canada
   PUBMED   31936447
ORIGIN
1           TCTTTACTTC ATCTTTGGGG TATGATCCGG AATAGTAGGA ATAATATTAA GAATAATTAT
61          TCGTATTGAA CTTGCTCAAC CTGGGTCATT TATTAACAAT GATCAAGCTT ACAATGTTAT
121         TGTAACGTCT CATGCATTTA TTATAATTTT CTTTATAGTA ATACCAATTA TAATTGGAGG
181         ATTTGGGAAT TGACTTTTAC CTTTGATGAT CGGAGCACCA GACATAGC
//
LOCUS       MN666195      228 bp ss-RNA             RNA 22-MAY-2020
DEFINITION  Psammotettix sp.
ACCESSION   MN666195
REFERENCE   1
  AUTHORS   Pentinsaari,M., Blagoev,G.A., Hogg,I.D., Levesque-Beaudin,V.,
            Perez,K., Sobel,C.N., Vandenbrink,B. and Borisenko,A. Borisenko,A.
  TITLE     A DNA Barcoding Survey of an Arctic Arthropod Community:
            Implications for Future Monitoring Direct Submission
  JOURNAL   Insects 11 (1), E46 (2020) Submitted (12-NOV-2019) Centre for
            Biodiversity Genomics,
            University of Guelph, 50 Stone Rd E, Guelph, ON N1G 2W1, Canada
   PUBMED   31936447
ORIGIN
1           TCTTTACTTC ATCTTTGGGG TATGATCCGG AATAGTAGGA ATAATATTAA GAATAATTAT
61          TCGTATTGAA CTTGCTCAAC CTGGGTCATT TATTAACAAT GATCAAGCTT ACAATGTTAT
121         TGTAACGTCT CATGCATTTA TTATAATTTT CTTTATAGTA ATACCAATTA TAATTGGAGG
181         ATTTGGGAAT TGACTTTTAC CTTTGATAAT CGGAGCACCA GACATAGC
//
LOCUS       MN670062      228 bp ss-RNA             RNA 22-MAY-2020
DEFINITION  Psectrocladius barbimanus
ACCESSION   MN670062
REFERENCE   1
  AUTHORS   Pentinsaari,M., Blagoev,G.A., Hogg,I.D., Levesque-Beaudin,V.,
            Perez,K., Sobel,C.N., Vandenbrink,B. and Borisenko,A. Borisenko,A.
  TITLE     A DNA Barcoding Survey of an Arctic Arthropod Community:
            Implications for Future Monitoring Direct Submission
  JOURNAL   Insects 11 (1), E46 (2020) Submitted (12-NOV-2019) Centre for
            Biodiversity Genomics,
            University of Guelph, 50 Stone Rd E, Guelph, ON N1G 2W1, Canada
   PUBMED   31936447
ORIGIN
1           TTTATATTTT ATTTTCGGAG CTTGATCCGG AATAGTTGGT ACTTCTTTAA GTATTTTAAT
61          TCGTGCTGAA TTAGGTCATG CTGGTTCTTT AATTGGAGAT GACCAAATTT ATAATGTAAT
121         TGTTACTGCC CACGCCTTTG TAATAATTTT CTTTATAGTT ATACCTATTC TTATTGGTGG
181         ATTTGGAAAC TGATTAGTTC CTTTAATGCT AGGAGCCCCA GATATAGC
//
LOCUS       MN666219      228 bp ss-RNA             RNA 22-MAY-2020
DEFINITION  Psectrocladius fennicus
ACCESSION   MN666219
REFERENCE   1
  AUTHORS   Pentinsaari,M., Blagoev,G.A., Hogg,I.D., Levesque-Beaudin,V.,
            Perez,K., Sobel,C.N., Vandenbrink,B. and Borisenko,A. Borisenko,A.
  TITLE     A DNA Barcoding Survey of an Arctic Arthropod Community:
            Implications for Future Monitoring Direct Submission
  JOURNAL   Insects 11 (1), E46 (2020) Submitted (12-NOV-2019) Centre for
            Biodiversity Genomics,
            University of Guelph, 50 Stone Rd E, Guelph, ON N1G 2W1, Canada
   PUBMED   31936447
ORIGIN
1           TTTATACTTT ATTTTTGGCG CCTGATCAGG AATGGTCGGA ACCTCATTAA GAATTTTAAT
61          CCGAGCTGAA CTGGGTCATG CTGGATCCTT AATTGGAGAT GATCAAATTT ATAATGTAAT
121         TGTAACAGCT CATGCTTTCG TTATAATTTT TTTTATAGTT ATACCTATTC TTATTGGAGG
181         ATTTGGTAAT TGACTAGTAC CATTAATACT CGGAGCCCCT GATATAGC
//
LOCUS       MN668884      228 bp ss-RNA             RNA 22-MAY-2020
DEFINITION  Psectrocladius fennicus
ACCESSION   MN668884
REFERENCE   1
  AUTHORS   Pentinsaari,M., Blagoev,G.A., Hogg,I.D., Levesque-Beaudin,V.,
            Perez,K., Sobel,C.N., Vandenbrink,B. and Borisenko,A. Borisenko,A.
  TITLE     A DNA Barcoding Survey of an Arctic Arthropod Community:
            Implications for Future Monitoring Direct Submission
  JOURNAL   Insects 11 (1), E46 (2020) Submitted (12-NOV-2019) Centre for
            Biodiversity Genomics,
            University of Guelph, 50 Stone Rd E, Guelph, ON N1G 2W1, Canada
   PUBMED   31936447
ORIGIN
1           TTTATACTTT ATTTTTGGCG CCTGATCAGG AATGGTCGGA ACCTCATTAA GAATTTTAAT
61          CCGAGCTGAA CTGGGTCATG CTGGATCCTT AATTGGAGAT GATCAAATTT ATAATGTAAT
121         TGTAACAGCT CATGCTTTCG TTATAATTTT TTTTATAGTT ATACCTATTC TTATTGGAGG
181         ATTTGGTAAT TGACTAGTAC CATTAATACT CGGAGCCCCT GATATAGC
//
LOCUS       MN665391      228 bp ss-RNA             RNA 22-MAY-2020
DEFINITION  Psectrocladius oxyura
ACCESSION   MN665391
REFERENCE   1
  AUTHORS   Pentinsaari,M., Blagoev,G.A., Hogg,I.D., Levesque-Beaudin,V.,
            Perez,K., Sobel,C.N., Vandenbrink,B. and Borisenko,A. Borisenko,A.
  TITLE     A DNA Barcoding Survey of an Arctic Arthropod Community:
            Implications for Future Monitoring Direct Submission
  JOURNAL   Insects 11 (1), E46 (2020) Submitted (12-NOV-2019) Centre for
            Biodiversity Genomics,
            University of Guelph, 50 Stone Rd E, Guelph, ON N1G 2W1, Canada
   PUBMED   31936447
ORIGIN
1           TTTATATTTT ATTTTTGGAG CTTGATCAGG AATGGTTGGC ACTTCTTTAA GAATCTTAAT
61          TCGAGCAGAG CTTGGCCACG CCGGATCCTT GATTGGAGAT GATCAAATTT ATAATGTAAT
121         TGTTACAGCC CACGCTTTCG TAATAATTTT TTTTATAGTT ATACCTATCC TGATTGGAGG
181         GTTTGGAAAT TGACTTGTCC CTTTAATATT AGGGGCTCCT GATATAGC
//
LOCUS       MN667278      228 bp ss-RNA             RNA 22-MAY-2020
DEFINITION  Psectrocladius oxyura
ACCESSION   MN667278
REFERENCE   1
  AUTHORS   Pentinsaari,M., Blagoev,G.A., Hogg,I.D., Levesque-Beaudin,V.,
            Perez,K., Sobel,C.N., Vandenbrink,B. and Borisenko,A. Borisenko,A.
  TITLE     A DNA Barcoding Survey of an Arctic Arthropod Community:
            Implications for Future Monitoring Direct Submission
  JOURNAL   Insects 11 (1), E46 (2020) Submitted (12-NOV-2019) Centre for
            Biodiversity Genomics,
            University of Guelph, 50 Stone Rd E, Guelph, ON N1G 2W1, Canada
   PUBMED   31936447
ORIGIN
1           TTTATATTTT ATTTTTGGAG CTTGATCAGG AATGGTTGGC ACTTCTTTAA GAATCTTAAT
61          TCGAGCAGAG CTTGGCCACG CCGGATCCTT GATTGGAGAT GATCAAATTT ATAATGTAAT
121         TGTTACAGCC CACGCTTTCG TAATAATTTT TTTTATAGTT ATACCTATCC TGATTGGAGG
181         GTTTGGAAAT TGACTTGTCC CTTTAATATT AGGGGCTCCT GATATAGC
//
LOCUS       MN670291      228 bp ss-RNA             RNA 22-MAY-2020
DEFINITION  Psectrocladius sp.
ACCESSION   MN670291
REFERENCE   1
  AUTHORS   Pentinsaari,M., Blagoev,G.A., Hogg,I.D., Levesque-Beaudin,V.,
            Perez,K., Sobel,C.N., Vandenbrink,B. and Borisenko,A. Borisenko,A.
  TITLE     A DNA Barcoding Survey of an Arctic Arthropod Community:
            Implications for Future Monitoring Direct Submission
  JOURNAL   Insects 11 (1), E46 (2020) Submitted (12-NOV-2019) Centre for
            Biodiversity Genomics,
            University of Guelph, 50 Stone Rd E, Guelph, ON N1G 2W1, Canada
   PUBMED   31936447
ORIGIN
1           TTTATATTTT ATTTTCGGAG CTTGATCCGG AATAGTTGGT ACTTCTTTAA GTATTTTAAT
61          TCGTGCTGAA TTAGGTCATG CCGGTTCTTT AATTGGAGAC GACCAAATTT ATAATGTAAT
121         TGTTACTGCC CACGCCTTTG TAATAATTTT CTTTATAGTT ATACCTATTC TTATTGGGGG
181         GTTTGGAAAC TGATTAGTCC CTTTAATGTT AGGAGCCCCA GATATAGC
//
LOCUS       MN669021      228 bp ss-RNA             RNA 22-MAY-2020
DEFINITION  Psectrocladius sp.
ACCESSION   MN669021
REFERENCE   1
  AUTHORS   Pentinsaari,M., Blagoev,G.A., Hogg,I.D., Levesque-Beaudin,V.,
            Perez,K., Sobel,C.N., Vandenbrink,B. and Borisenko,A. Borisenko,A.
  TITLE     A DNA Barcoding Survey of an Arctic Arthropod Community:
            Implications for Future Monitoring Direct Submission
  JOURNAL   Insects 11 (1), E46 (2020) Submitted (12-NOV-2019) Centre for
            Biodiversity Genomics,
            University of Guelph, 50 Stone Rd E, Guelph, ON N1G 2W1, Canada
   PUBMED   31936447
ORIGIN
1           TTTATATTTT ATCTTCGGAG CATGATCCGG AATAGTGGGA ACTTCTTTAA GAATCCTAAT
61          TCGAGCCGAA TTAGGTCACG CAGGCTCGTT AATTGGAGAC GATCAAATTT ATAATGTTAT
121         TGTAACAGCC CATGCTTTTG TAATAATTTT TTTTATAGTT ATACCTATTT TAATTGGAGG
181         ATTTGGAAAT TGATTAGTTC CTTTAATGCT TGGGGCCCCT GACATAGC
//
LOCUS       MN667059      223 bp ss-RNA             RNA 22-MAY-2020
DEFINITION  Pseudokiefferiella sp.
ACCESSION   MN667059
REFERENCE   1
  AUTHORS   Pentinsaari,M., Blagoev,G.A., Hogg,I.D., Levesque-Beaudin,V.,
            Perez,K., Sobel,C.N., Vandenbrink,B. and Borisenko,A. Borisenko,A.
  TITLE     A DNA Barcoding Survey of an Arctic Arthropod Community:
            Implications for Future Monitoring Direct Submission
  JOURNAL   Insects 11 (1), E46 (2020) Submitted (12-NOV-2019) Centre for
            Biodiversity Genomics,
            University of Guelph, 50 Stone Rd E, Guelph, ON N1G 2W1, Canada
   PUBMED   31936447
ORIGIN
1           .....ATTTT ATTTTCGGGG CTTGAGCTGG AATAGTGGGT ACCTCCCTTA GTATCCTTAT
61          TCGTGCAGAA CTTGGGCACC CTGGTTCATT AATTGGTGAT GATCAAATTT ATAACGTAAT
121         TGTTACAGCA CATGCTTTTG TTATAATTTT TTTTATAGTT ATACCTATTA TAATTGGAGG
181         ATTTGGAAAT TGATTAGTAC CTTTAATATT AGGTGCTCCT GATATAGC
//
LOCUS       MN667660      228 bp ss-RNA             RNA 22-MAY-2020
DEFINITION  Psychoda sp.
ACCESSION   MN667660
REFERENCE   1
  AUTHORS   Pentinsaari,M., Blagoev,G.A., Hogg,I.D., Levesque-Beaudin,V.,
            Perez,K., Sobel,C.N., Vandenbrink,B. and Borisenko,A. Borisenko,A.
  TITLE     A DNA Barcoding Survey of an Arctic Arthropod Community:
            Implications for Future Monitoring Direct Submission
  JOURNAL   Insects 11 (1), E46 (2020) Submitted (12-NOV-2019) Centre for
            Biodiversity Genomics,
            University of Guelph, 50 Stone Rd E, Guelph, ON N1G 2W1, Canada
   PUBMED   31936447
ORIGIN
1           TTTATATTTT ATTTTTGGAA GTTGAGCAAG AATAGTTGGA ACTTCACTAA GAATAATTAT
61          TCGAGCAGAA TTAGGTCATC CCGGGTCATT AATTGGGAAT GACCAAATTT ATAATACTAT
121         TGTAACTGCA CATGCTTTTG TTATAATTTT TTTCATAGTA ATACCTATTA TAATTGGAGG
181         ATTTGGAAAT TGATTAGTGC CCCTAATATT AGGAGCTCCT GATATGGC
//
LOCUS       MN673369      228 bp ss-RNA             RNA 22-MAY-2020
DEFINITION  Psychoda sp.
ACCESSION   MN673369
REFERENCE   1
  AUTHORS   Pentinsaari,M., Blagoev,G.A., Hogg,I.D., Levesque-Beaudin,V.,
            Perez,K., Sobel,C.N., Vandenbrink,B. and Borisenko,A. Borisenko,A.
  TITLE     A DNA Barcoding Survey of an Arctic Arthropod Community:
            Implications for Future Monitoring Direct Submission
  JOURNAL   Insects 11 (1), E46 (2020) Submitted (12-NOV-2019) Centre for
            Biodiversity Genomics,
            University of Guelph, 50 Stone Rd E, Guelph, ON N1G 2W1, Canada
   PUBMED   31936447
ORIGIN
1           TTTATATTTT ATTTTTGGAA GTTGAGCAAG AATAGTTGGA ACTTCACTAA GAATAATTAT
61          TCGAGCAGAA TTAGGTCATC CCGGGTCATT AATTGGGAAT GACCAAATTT ATAATACTAT
121         TGTAACTGCA CATGCTTTTG TTATAATTTT TTTCATAGTA ATACCTATTA TAATTGGAGG
181         ATTTGGAAAT TGATTAGTGC CCCTAATATT AGGAGCTCCT GATATGGC
//
LOCUS       MN669034      228 bp ss-RNA             RNA 22-MAY-2020
DEFINITION  Pteromalidae sp.
ACCESSION   MN669034
REFERENCE   1
  AUTHORS   Pentinsaari,M., Blagoev,G.A., Hogg,I.D., Levesque-Beaudin,V.,
            Perez,K., Sobel,C.N., Vandenbrink,B. and Borisenko,A. Borisenko,A.
  TITLE     A DNA Barcoding Survey of an Arctic Arthropod Community:
            Implications for Future Monitoring Direct Submission
  JOURNAL   Insects 11 (1), E46 (2020) Submitted (12-NOV-2019) Centre for
            Biodiversity Genomics,
            University of Guelph, 50 Stone Rd E, Guelph, ON N1G 2W1, Canada
   PUBMED   31936447
ORIGIN
1           TTTATATTTT ATTTTTGGGA TATGAGCTGG AGTAATAGGA TTATCTATAA GAATAATTAT
61          TCGAATAGAA TTAGGAAATC CAGGGTCATT AATTGGAAAT GATCAAATTT ATAATTCAAT
121         TGTTACAACT CATGCTTTTA CAATAATTTT TTTTTTTGTT ATACCTGTAA TAATAGGGGG
181         ATTTGGTAAT TATTTAGTAC CATTAATTTT AGGGGCACCT GATATAGC
//
LOCUS       MN666044      228 bp ss-RNA             RNA 22-MAY-2020
DEFINITION  Pteromalidae sp.
ACCESSION   MN666044
REFERENCE   1
  AUTHORS   Pentinsaari,M., Blagoev,G.A., Hogg,I.D., Levesque-Beaudin,V.,
            Perez,K., Sobel,C.N., Vandenbrink,B. and Borisenko,A. Borisenko,A.
  TITLE     A DNA Barcoding Survey of an Arctic Arthropod Community:
            Implications for Future Monitoring Direct Submission
  JOURNAL   Insects 11 (1), E46 (2020) Submitted (12-NOV-2019) Centre for
            Biodiversity Genomics,
            University of Guelph, 50 Stone Rd E, Guelph, ON N1G 2W1, Canada
   PUBMED   31936447
ORIGIN
1           TTTATATTTT ATTTTTGGAA TATGATCTGG AGTAATAGGA TTATCAATAA GAATAATTAT
61          TCGTTTAGAA TTAGGTAATC CTGGATCATT AATTGGAAAT GATCAAATTT ATAATTCTAT
121         TGTTACTACT CATGCTTTTA CAATAATTTT TTTTTTTGTT ATACCTGTAA TAATAGGAGG
181         ATTTGGTAAT TATTTAGTTC CTATAATTTT AGGAGCACCA GACATAGC
//
LOCUS       MN674987      228 bp ss-RNA             RNA 22-MAY-2020
DEFINITION  Pteromalus dolichurus
ACCESSION   MN674987
REFERENCE   1
  AUTHORS   Pentinsaari,M., Blagoev,G.A., Hogg,I.D., Levesque-Beaudin,V.,
            Perez,K., Sobel,C.N., Vandenbrink,B. and Borisenko,A. Borisenko,A.
  TITLE     A DNA Barcoding Survey of an Arctic Arthropod Community:
            Implications for Future Monitoring Direct Submission
  JOURNAL   Insects 11 (1), E46 (2020) Submitted (12-NOV-2019) Centre for
            Biodiversity Genomics,
            University of Guelph, 50 Stone Rd E, Guelph, ON N1G 2W1, Canada
   PUBMED   31936447
ORIGIN
1           TTTATACTTT ATTTTTGGGA TATGAGCTGG AGTAATAGGA TTATCTATAA GAATAATTAT
61          TCGATTAGAA TTAGGAAATC CTGGTTCATT GATTGGAAAT GATCAAGTTT ATAATTCTAT
121         TGTTACTACT CATGCATTTA CTATGATTTT TTTTTTTGTT ATACCAGTAA TAATAGGAGG
181         GTTTGGTAAT TATTTGGTTC CTATAATTTT AGGAGCTCCT GATATAGC
//
LOCUS       MN680253      227 bp ss-RNA             RNA 22-MAY-2020
DEFINITION  Pteromalus elatus
ACCESSION   MN680253
REFERENCE   1
  AUTHORS   Pentinsaari,M., Blagoev,G.A., Hogg,I.D., Levesque-Beaudin,V.,
            Perez,K., Sobel,C.N., Vandenbrink,B. and Borisenko,A. Borisenko,A.
  TITLE     A DNA Barcoding Survey of an Arctic Arthropod Community:
            Implications for Future Monitoring Direct Submission
  JOURNAL   Insects 11 (1), E46 (2020) Submitted (12-NOV-2019) Centre for
            Biodiversity Genomics,
            University of Guelph, 50 Stone Rd E, Guelph, ON N1G 2W1, Canada
   PUBMED   31936447
ORIGIN
1           .TTATATTTT ATTTTTGGGA TATGAGCTGG AGTAATAGGA TTATCAATAA GTATAATCAT
61          TCGATTAGAA TTAGGGAATC CAGGGTCTTT AATTGGAAAT GATCAAATTT ATAATTCTAT
121         TGTTACTACT CATGCTTTTA CTATAATTTT CTTTTTTGTA ATACCAGTAA TAATAGGAGG
181         ATTCGGTAAT TATTTAGTGC CAATAATTTT AGGAGCTCCT GATATAGC
//
LOCUS       MN666128      228 bp ss-RNA             RNA 22-MAY-2020
DEFINITION  Pteromalus sp.
ACCESSION   MN666128
REFERENCE   1
  AUTHORS   Pentinsaari,M., Blagoev,G.A., Hogg,I.D., Levesque-Beaudin,V.,
            Perez,K., Sobel,C.N., Vandenbrink,B. and Borisenko,A. Borisenko,A.
  TITLE     A DNA Barcoding Survey of an Arctic Arthropod Community:
            Implications for Future Monitoring Direct Submission
  JOURNAL   Insects 11 (1), E46 (2020) Submitted (12-NOV-2019) Centre for
            Biodiversity Genomics,
            University of Guelph, 50 Stone Rd E, Guelph, ON N1G 2W1, Canada
   PUBMED   31936447
ORIGIN
1           TTTATATTTT ATTTTTGGAA TATGAGCTGG AGTAATAGGA TTATCAATAA GAATAATTAT
61          TCGATTAGAA TTAGGTAATC CTGGTTCATT AATTGGAAAT GATCAAATTT ATAATTCTAT
121         TGTTACTACT CATGCTTTTA CTATGATTTT TTTTTTTGTT ATACCAGTTA TAATAGGAGG
181         ATTTGGTAAT TATTTAGTTC CTATAATTTT AGGAGCTCCT GATATGGC
//
LOCUS       MN672816      228 bp ss-RNA             RNA 22-MAY-2020
DEFINITION  Pteromalus sp.
ACCESSION   MN672816
REFERENCE   1
  AUTHORS   Pentinsaari,M., Blagoev,G.A., Hogg,I.D., Levesque-Beaudin,V.,
            Perez,K., Sobel,C.N., Vandenbrink,B. and Borisenko,A. Borisenko,A.
  TITLE     A DNA Barcoding Survey of an Arctic Arthropod Community:
            Implications for Future Monitoring Direct Submission
  JOURNAL   Insects 11 (1), E46 (2020) Submitted (12-NOV-2019) Centre for
            Biodiversity Genomics,
            University of Guelph, 50 Stone Rd E, Guelph, ON N1G 2W1, Canada
   PUBMED   31936447
ORIGIN
1           TTTATATTTT ATTTTTGGAA TATGAGCTGG AGTAATAGGA TTATCAATAA GTATAATTAT
61          TCGATTAGAA TTAGGTAATC CTGGTTCATT AATTGGAAAT GATCAAATTT ATAATTCTAT
121         TGTTACTACT CATGCTTTTA CTATGATTTT TTTTTTTGTT ATACCAGTTA TAATAGGAGG
181         ATTTGGTAAT TATTTAGTTC CTATAATTTT AGGGGCTCCT GATATGGC
//
LOCUS       MN672170      227 bp ss-RNA             RNA 22-MAY-2020
DEFINITION  Pterophorinae sp.
ACCESSION   MN672170
REFERENCE   1
  AUTHORS   Pentinsaari,M., Blagoev,G.A., Hogg,I.D., Levesque-Beaudin,V.,
            Perez,K., Sobel,C.N., Vandenbrink,B. and Borisenko,A. Borisenko,A.
  TITLE     A DNA Barcoding Survey of an Arctic Arthropod Community:
            Implications for Future Monitoring Direct Submission
  JOURNAL   Insects 11 (1), E46 (2020) Submitted (12-NOV-2019) Centre for
            Biodiversity Genomics,
            University of Guelph, 50 Stone Rd E, Guelph, ON N1G 2W1, Canada
   PUBMED   31936447
ORIGIN
1           .TTATATTTT ATTTTTGGAA TTTGAGCAGG AATAATTGGA ACATCTTTAA GATTATTAAT
61          TCGGGCTGAA TTAGGAACTC CAGGTTCTCT TATTGGAGAT GATCAAATTT ATAACTCAAT
121         TGTAACAGCT CATGCTTTTA TTATAATTTT TTTTATAGTA ATACCTATTA TAATTGGAGG
181         ATTTGGAAAC TGATTAGTAC CATTAATATT AGGAGCTCCT GATATAGC
//
LOCUS       MN670684      228 bp ss-RNA             RNA 22-MAY-2020
DEFINITION  Pterostichus brevicornis
ACCESSION   MN670684
REFERENCE   1
  AUTHORS   Pentinsaari,M., Blagoev,G.A., Hogg,I.D., Levesque-Beaudin,V.,
            Perez,K., Sobel,C.N., Vandenbrink,B. and Borisenko,A. Borisenko,A.
  TITLE     A DNA Barcoding Survey of an Arctic Arthropod Community:
            Implications for Future Monitoring Direct Submission
  JOURNAL   Insects 11 (1), E46 (2020) Submitted (12-NOV-2019) Centre for
            Biodiversity Genomics,
            University of Guelph, 50 Stone Rd E, Guelph, ON N1G 2W1, Canada
   PUBMED   31936447
ORIGIN
1           TTTGTATTTT ATTTTTGGTA CATGAGCAGG TATAATAGGA ACTTCATTAA GTATATTAAT
61          TCGAACTGAA TTAGGAAATC CAGGATCATT AATTGAAGAT GATCAAATTT ATAATGTTAT
121         TGTTACTGCA CATGCATTTG TAATAATTTT TTTTATAGTA ATACCCATTA TAATTGGAGG
181         ATTTGGGAAT TGATTAGTTC CTTTAATATT AGGAGCCCCT GATATAGC
//
LOCUS       MN670240      227 bp ss-RNA             RNA 22-MAY-2020
DEFINITION  Pterostichus sp.
ACCESSION   MN670240
REFERENCE   1
  AUTHORS   Pentinsaari,M., Blagoev,G.A., Hogg,I.D., Levesque-Beaudin,V.,
            Perez,K., Sobel,C.N., Vandenbrink,B. and Borisenko,A. Borisenko,A.
  TITLE     A DNA Barcoding Survey of an Arctic Arthropod Community:
            Implications for Future Monitoring Direct Submission
  JOURNAL   Insects 11 (1), E46 (2020) Submitted (12-NOV-2019) Centre for
            Biodiversity Genomics,
            University of Guelph, 50 Stone Rd E, Guelph, ON N1G 2W1, Canada
   PUBMED   31936447
ORIGIN
1           .TTGTATTTT ATTTTTGGTA CATGAGCAGG TATAATAGGA ACTTCATTAA GTATATTAAT
61          TCGAACTGAA TTAGGAAATC CAGGATCATT AATTGGAGAT GATCAAATTT ATAATGTTAT
121         TGTTACTGCA CATGCATTTG TAATAATTTT TTTTATAGTA ATACCCATTA TAATTGGAGG
181         ATTTGGGAAT TGATTAGTTC CTTTAATATT AGGAGCCCCT GATATAGC
//
LOCUS       MN676071      228 bp ss-RNA             RNA 22-MAY-2020
DEFINITION  Pterostichus sp.
ACCESSION   MN676071
REFERENCE   1
  AUTHORS   Pentinsaari,M., Blagoev,G.A., Hogg,I.D., Levesque-Beaudin,V.,
            Perez,K., Sobel,C.N., Vandenbrink,B. and Borisenko,A. Borisenko,A.
  TITLE     A DNA Barcoding Survey of an Arctic Arthropod Community:
            Implications for Future Monitoring Direct Submission
  JOURNAL   Insects 11 (1), E46 (2020) Submitted (12-NOV-2019) Centre for
            Biodiversity Genomics,
            University of Guelph, 50 Stone Rd E, Guelph, ON N1G 2W1, Canada
   PUBMED   31936447
ORIGIN
1           TTTGTATTTT ATTTTTGGTA CATGAGCAGG TATAATAGGA ACTTCATTAA GTATATTAAT
61          TCGAACTGAA TTAGGAAATC CAGGATCATT AATTGGAGAT GATCAAATTT ATAATGTTAT
121         TGTTACTGCA CATGCATTTG TAATAATTTT TTTTATAGTA ATACCCATTA TAATTGGAGG
181         ATTTGGGAAT TGATTAGTTC CTTTAATATT AGGAGCCCCT GATATAGC
//
LOCUS       MN671701      221 bp ss-RNA             RNA 22-MAY-2020
DEFINITION  Pterostichus tareumiut
ACCESSION   MN671701
REFERENCE   1
  AUTHORS   Pentinsaari,M., Blagoev,G.A., Hogg,I.D., Levesque-Beaudin,V.,
            Perez,K., Sobel,C.N., Vandenbrink,B. and Borisenko,A. Borisenko,A.
  TITLE     A DNA Barcoding Survey of an Arctic Arthropod Community:
            Implications for Future Monitoring Direct Submission
  JOURNAL   Insects 11 (1), E46 (2020) Submitted (12-NOV-2019) Centre for
            Biodiversity Genomics,
            University of Guelph, 50 Stone Rd E, Guelph, ON N1G 2W1, Canada
   PUBMED   31936447
ORIGIN
1           .......TTT ATTTTTGGTA CATGAGCAGG TATAGTAGGA ACTTCATTGA GTATATTAAT
61          TCGAACTGAA TTAGGAAATC CAGGATCATT AATTGGTGAT GACCAAATCT ATAATGTTAT
121         TGTTACTGCA CATGCATTTG TAATAATTTT TTTTATAGTA ATGCCTATTA TAATTGGAGG
181         ATTTGGAAAT TGATTAGTTC CTTTAATATT AGGAGCTCCA GATATAGC
//
LOCUS       MN666124      227 bp ss-RNA             RNA 22-MAY-2020
DEFINITION  Pterostichus ventricosus
ACCESSION   MN666124
REFERENCE   1
  AUTHORS   Pentinsaari,M., Blagoev,G.A., Hogg,I.D., Levesque-Beaudin,V.,
            Perez,K., Sobel,C.N., Vandenbrink,B. and Borisenko,A. Borisenko,A.
  TITLE     A DNA Barcoding Survey of an Arctic Arthropod Community:
            Implications for Future Monitoring Direct Submission
  JOURNAL   Insects 11 (1), E46 (2020) Submitted (12-NOV-2019) Centre for
            Biodiversity Genomics,
            University of Guelph, 50 Stone Rd E, Guelph, ON N1G 2W1, Canada
   PUBMED   31936447
ORIGIN
1           .TTATATTTT ATTTTTGGTA CATGAGCAGG TATAGTAGGG ACTTCATTAA GTATGCTAAT
61          TCGAACTGAA TTAGGAAATC CTGGATCGTT AATTGGTGAT GATCAAATTT ATAATGTTAT
121         TGTTACTGCA CATGCTTTTG TAATAATTTT TTTTATAGTT ATGCCTATTA TAATTGGTGG
181         ATTTGGAAAT TGATTAGTTC CCTTAATACT AGGAGCCCCA GATATAGC
//
LOCUS       MN673135      228 bp ss-RNA             RNA 22-MAY-2020
DEFINITION  Pterostichus ventricosus
ACCESSION   MN673135
REFERENCE   1
  AUTHORS   Pentinsaari,M., Blagoev,G.A., Hogg,I.D., Levesque-Beaudin,V.,
            Perez,K., Sobel,C.N., Vandenbrink,B. and Borisenko,A. Borisenko,A.
  TITLE     A DNA Barcoding Survey of an Arctic Arthropod Community:
            Implications for Future Monitoring Direct Submission
  JOURNAL   Insects 11 (1), E46 (2020) Submitted (12-NOV-2019) Centre for
            Biodiversity Genomics,
            University of Guelph, 50 Stone Rd E, Guelph, ON N1G 2W1, Canada
   PUBMED   31936447
ORIGIN
1           TTTATATTTT ATTTTTGGTA CATGAGCAGG TATAGTAGGG ACTTCATTAA GTATGCTAAT
61          TCGAACTGAA TTAGGAAATC CTGGATCGTT AATTGGTGAT GATCAAATTT ATAATGTTAT
121         TGTTACTGCA CATGCTTTTG TAATAATTTT TTTTATAGTT ATGCCTATTA TAATTGGTGG
181         ATTTGGAAAT TGATTAGTTC CCTTAATACT AGGAGCCCCA GATATAGC
//
LOCUS       MN665439      228 bp ss-RNA             RNA 22-MAY-2020
DEFINITION  Ptiolina nigrina
ACCESSION   MN665439
REFERENCE   1
  AUTHORS   Pentinsaari,M., Blagoev,G.A., Hogg,I.D., Levesque-Beaudin,V.,
            Perez,K., Sobel,C.N., Vandenbrink,B. and Borisenko,A. Borisenko,A.
  TITLE     A DNA Barcoding Survey of an Arctic Arthropod Community:
            Implications for Future Monitoring Direct Submission
  JOURNAL   Insects 11 (1), E46 (2020) Submitted (12-NOV-2019) Centre for
            Biodiversity Genomics,
            University of Guelph, 50 Stone Rd E, Guelph, ON N1G 2W1, Canada
   PUBMED   31936447
ORIGIN
1           TTTATATTTT ATCTTTGGAG CCTGAGCTGG AATAGTAGGT ACTTCTCTTA GTATACTTAT
61          TCGAGCTGAA TTAGGACATC CAGGAGCTTT AATTGGTGAT GATCAAGTAT ATAATGTAAT
121         TGTTACAGCT CATGCTTTTG TAATAATTTT TTTTATAGTA ATACCAATTA TAATTGGAGG
181         ATTTGGAAAT TGATTAGTTC CATTAATGTT AGGAGCTCCT GATATAGC
//
LOCUS       MN676051      227 bp ss-RNA             RNA 22-MAY-2020
DEFINITION  Rhagidiidae sp.
ACCESSION   MN676051
REFERENCE   1
  AUTHORS   Pentinsaari,M., Blagoev,G.A., Hogg,I.D., Levesque-Beaudin,V.,
            Perez,K., Sobel,C.N., Vandenbrink,B. and Borisenko,A. Borisenko,A.
  TITLE     A DNA Barcoding Survey of an Arctic Arthropod Community:
            Implications for Future Monitoring Direct Submission
  JOURNAL   Insects 11 (1), E46 (2020) Submitted (12-NOV-2019) Centre for
            Biodiversity Genomics,
            University of Guelph, 50 Stone Rd E, Guelph, ON N1G 2W1, Canada
   PUBMED   31936447
ORIGIN
1           .TTATACTTC GCTTTTGGAT TATGATCAGC CTTATTAGGA GCATCTATAA GAATCTTAAT
61          TCGAATAGAA CTAGGACAAC CAGGGTCTAT AATACAAAAC GATCAAATCT ATAACACAAT
121         CGTAACAGCC CACGCATTTG TTATAATCTT TTTTATAGTT ATACCAATCA TAATCGGAGG
181         ATTTGGTAAT CGATTAGTTC CTATAATAAT TGGAGCTCCT GATATAGC
//
LOCUS       MN665798      227 bp ss-RNA             RNA 22-MAY-2020
DEFINITION  Rhagidiidae sp.
ACCESSION   MN665798
REFERENCE   1
  AUTHORS   Pentinsaari,M., Blagoev,G.A., Hogg,I.D., Levesque-Beaudin,V.,
            Perez,K., Sobel,C.N., Vandenbrink,B. and Borisenko,A. Borisenko,A.
  TITLE     A DNA Barcoding Survey of an Arctic Arthropod Community:
            Implications for Future Monitoring Direct Submission
  JOURNAL   Insects 11 (1), E46 (2020) Submitted (12-NOV-2019) Centre for
            Biodiversity Genomics,
            University of Guelph, 50 Stone Rd E, Guelph, ON N1G 2W1, Canada
   PUBMED   31936447
ORIGIN
1           .ATATATTTT GCATTCGGAA TATGATCAGG ATTAATAGGA GCTTCTATAA GAGTTTTAAT
61          TCGAATAGAA CTAGGACAAC CTGGGTCAAT AACACAAAAC GATCAAATTT ATAACACAAT
121         TGTAACAGCA CACGCTTTTG TAATAATTTT TTTTATAGTA ATACCTATTA TAATTGGAGG
181         ATTTGGAAAT TGACTAGTCC CAATAATAAT CGGTGCACCA GATATAGC
//
LOCUS       MN673563      227 bp ss-RNA             RNA 22-MAY-2020
DEFINITION  Rhagidiidae sp.
ACCESSION   MN673563
REFERENCE   1
  AUTHORS   Pentinsaari,M., Blagoev,G.A., Hogg,I.D., Levesque-Beaudin,V.,
            Perez,K., Sobel,C.N., Vandenbrink,B. and Borisenko,A. Borisenko,A.
  TITLE     A DNA Barcoding Survey of an Arctic Arthropod Community:
            Implications for Future Monitoring Direct Submission
  JOURNAL   Insects 11 (1), E46 (2020) Submitted (12-NOV-2019) Centre for
            Biodiversity Genomics,
            University of Guelph, 50 Stone Rd E, Guelph, ON N1G 2W1, Canada
   PUBMED   31936447
ORIGIN
1           .TTATATTTT GCATTCGGAT TATGATCAGC TCTTCTAGGA GCATCCATAA GAATCTTAAT
61          TCGAATAGAA CTAGGCCAAC CTGGATCAAT AATACAAAAT GATCAAATTT ATAATACCAT
121         TGTAACAGCC CATGCTTTCG TAATAATTTT CTTCATAGTA ATACCTATCA TAATCGGAGG
181         ATTCGGAAAC TGACTAGTTC CAATAATAAT CGGAGCCCCC GACATAGC
//
LOCUS       MN665513      228 bp ss-RNA             RNA 22-MAY-2020
DEFINITION  Rhamphomyia albopilosa
ACCESSION   MN665513
REFERENCE   1
  AUTHORS   Pentinsaari,M., Blagoev,G.A., Hogg,I.D., Levesque-Beaudin,V.,
            Perez,K., Sobel,C.N., Vandenbrink,B. and Borisenko,A. Borisenko,A.
  TITLE     A DNA Barcoding Survey of an Arctic Arthropod Community:
            Implications for Future Monitoring Direct Submission
  JOURNAL   Insects 11 (1), E46 (2020) Submitted (12-NOV-2019) Centre for
            Biodiversity Genomics,
            University of Guelph, 50 Stone Rd E, Guelph, ON N1G 2W1, Canada
   PUBMED   31936447
ORIGIN
1           TTTATATTTT ATCTTTGGAG CTTGAGCTGG TATAGTCGGA ACTTCTTTAA GAATCTTAAT
61          TCGTATAGAA TTAGGACATC CAGGGGCTTT AATTGGAGAT GATCAAATTT ATAATGTAAT
121         TGTAACAGCC CATGCCTTTG TTATAATTTT CTTTATAGTT ATACCTATTA TAATTGGAGG
181         GTTTGGAAAC TGATTAGTCC CCCTAATATT AGGGGCTCCT GATATAGC
//
LOCUS       MN666191      228 bp ss-RNA             RNA 22-MAY-2020
DEFINITION  Rhamphomyia albopilosa
ACCESSION   MN666191
REFERENCE   1
  AUTHORS   Pentinsaari,M., Blagoev,G.A., Hogg,I.D., Levesque-Beaudin,V.,
            Perez,K., Sobel,C.N., Vandenbrink,B. and Borisenko,A. Borisenko,A.
  TITLE     A DNA Barcoding Survey of an Arctic Arthropod Community:
            Implications for Future Monitoring Direct Submission
  JOURNAL   Insects 11 (1), E46 (2020) Submitted (12-NOV-2019) Centre for
            Biodiversity Genomics,
            University of Guelph, 50 Stone Rd E, Guelph, ON N1G 2W1, Canada
   PUBMED   31936447
ORIGIN
1           TTTATATTTT ATCTTTGGAG CTTGAGCTGG TATAGTCGGA ACTTCTTTAA GAATCTTAAT
61          TCGTATAGAA TTAGGACATC CAGGGGCTTT AATTGGAGAT GATCAAATTT ATAATGTAAT
121         TGTAACAGCC CATGCCTTTG TTATAATTTT CTTTATAGTT ATACCTATTA TAATTGGAGG
181         GTTTGGAAAC TGATTAGTCC CCCTAATATT AGGGGCTCCT GATATAGC
//
LOCUS       MN670657      228 bp ss-RNA             RNA 22-MAY-2020
DEFINITION  Rhamphomyia albopilosa
ACCESSION   MN670657
REFERENCE   1
  AUTHORS   Pentinsaari,M., Blagoev,G.A., Hogg,I.D., Levesque-Beaudin,V.,
            Perez,K., Sobel,C.N., Vandenbrink,B. and Borisenko,A. Borisenko,A.
  TITLE     A DNA Barcoding Survey of an Arctic Arthropod Community:
            Implications for Future Monitoring Direct Submission
  JOURNAL   Insects 11 (1), E46 (2020) Submitted (12-NOV-2019) Centre for
            Biodiversity Genomics,
            University of Guelph, 50 Stone Rd E, Guelph, ON N1G 2W1, Canada
   PUBMED   31936447
ORIGIN
1           TTTATATTTT ATCTTTGGAG CTTGAGCTGG TATAGTCGGA ACTTCTTTAA GAATCTTAAT
61          TCGTATAGAA TTAGGACATC CAGGGGCTTT AATTGGAGAT GATCAAATTT ATAATGTAAT
121         TGTAACAGCC CATGCCTTTG TTATAATTTT CTTTATAGTT ATACCTATTA TAATTGGAGG
181         GTTTGGAAAC TGATTAGTCC CCCTAATATT AGGGGCTCCT GATATAGC
//
LOCUS       MN665887      228 bp ss-RNA             RNA 22-MAY-2020
DEFINITION  Rhamphomyia hoeli
ACCESSION   MN665887
REFERENCE   1
  AUTHORS   Pentinsaari,M., Blagoev,G.A., Hogg,I.D., Levesque-Beaudin,V.,
            Perez,K., Sobel,C.N., Vandenbrink,B. and Borisenko,A. Borisenko,A.
  TITLE     A DNA Barcoding Survey of an Arctic Arthropod Community:
            Implications for Future Monitoring Direct Submission
  JOURNAL   Insects 11 (1), E46 (2020) Submitted (12-NOV-2019) Centre for
            Biodiversity Genomics,
            University of Guelph, 50 Stone Rd E, Guelph, ON N1G 2W1, Canada
   PUBMED   31936447
ORIGIN
1           ATTATATTTT ATTTTTGGGG CTTGAGCCGG AATAGTAGGA ACATCATTAA GAATTTTAAT
61          TCGAATAGAA CTAGGCCACC CAGGAGCTTT AATTGGGGAT GACCAAATTT ATAATGTAAT
121         TGTTACAGCT CATGCTTTTG TAATAATTTT TTTTATAGTT ATACCAATTA TAATTGGGGG
181         GTTTGGTAAT TGATTAGTTC CTTTAATATT AGGAGCCCCT GATATAGC
//
LOCUS       MN667672      228 bp ss-RNA             RNA 22-MAY-2020
DEFINITION  Rhamphomyia hoeli
ACCESSION   MN667672
REFERENCE   1
  AUTHORS   Pentinsaari,M., Blagoev,G.A., Hogg,I.D., Levesque-Beaudin,V.,
            Perez,K., Sobel,C.N., Vandenbrink,B. and Borisenko,A. Borisenko,A.
  TITLE     A DNA Barcoding Survey of an Arctic Arthropod Community:
            Implications for Future Monitoring Direct Submission
  JOURNAL   Insects 11 (1), E46 (2020) Submitted (12-NOV-2019) Centre for
            Biodiversity Genomics,
            University of Guelph, 50 Stone Rd E, Guelph, ON N1G 2W1, Canada
   PUBMED   31936447
ORIGIN
1           ATTATATTTT ATTTTTGGGG CTTGAGCCGG AATAGTAGGA ACATCATTAA GAATTTTAAT
61          TCGAATAGAA CTAGGCCGCC CAGGAGCTTT AATTGGGGAT GACCAAATTT ATAATGTAAT
121         TGTTACAGCT CATGCTTTTG TAATAATTTT TTTTATAGTT ATACCAATTA TAATTGGGGG
181         GTTTGGTAAT TGATTAGTTC CTTTAATATT AGGAGCCCCT GACATAGC
//
LOCUS       MN681605      228 bp ss-RNA             RNA 22-MAY-2020
DEFINITION  Rhamphomyia hovgaardii
ACCESSION   MN681605
REFERENCE   1
  AUTHORS   Pentinsaari,M., Blagoev,G.A., Hogg,I.D., Levesque-Beaudin,V.,
            Perez,K., Sobel,C.N., Vandenbrink,B. and Borisenko,A. Borisenko,A.
  TITLE     A DNA Barcoding Survey of an Arctic Arthropod Community:
            Implications for Future Monitoring Direct Submission
  JOURNAL   Insects 11 (1), E46 (2020) Submitted (12-NOV-2019) Centre for
            Biodiversity Genomics,
            University of Guelph, 50 Stone Rd E, Guelph, ON N1G 2W1, Canada
   PUBMED   31936447
ORIGIN
1           CTTATATTTT ATTTTTGGGG CTTGAGCAGG AATAGTAGGA ACATCTCTTA GAATCTTAAT
61          TCGAATAGAA TTAGGCCACC CAGGAGCATT AATTGGAGAT GACCAAATTT ATAATGTAAT
121         TGTCACAGCC CATGCTTTTG TCATAATTTT TTTTATAGTA ATACCAATTA TGATTGGAGG
181         ATTTGGTAAC TGATTAGTAC CCTTAATATT AGGGGCCCCC GATATAGC
//
LOCUS       MN673359      228 bp ss-RNA             RNA 22-MAY-2020
DEFINITION  Rhamphomyia nigrita
ACCESSION   MN673359
REFERENCE   1
  AUTHORS   Pentinsaari,M., Blagoev,G.A., Hogg,I.D., Levesque-Beaudin,V.,
            Perez,K., Sobel,C.N., Vandenbrink,B. and Borisenko,A. Borisenko,A.
  TITLE     A DNA Barcoding Survey of an Arctic Arthropod Community:
            Implications for Future Monitoring Direct Submission
  JOURNAL   Insects 11 (1), E46 (2020) Submitted (12-NOV-2019) Centre for
            Biodiversity Genomics,
            University of Guelph, 50 Stone Rd E, Guelph, ON N1G 2W1, Canada
   PUBMED   31936447
ORIGIN
1           ATTATATTTT ATTTTTGGGG CTTGAGCAGG GATAGTCGGT ACTTCTCTTA GAATTTTAAT
61          CCGAATAGAA TTAGGACATC CAGGAGCACT AATTGGAGAT GACCAAATTT ATAATGTAAT
121         TGTCACAGCT CATGCTTTCG TAATAATTTT TTTTATAGTT ATACCTATTA TAATTGGAGG
181         ATTTGGTAAT TGACTTGTAC CTCTAATACT AGGAGCTCCT GATATGGC
//
LOCUS       MN666193      228 bp ss-RNA             RNA 22-MAY-2020
DEFINITION  Rhamphomyia sp.
ACCESSION   MN666193
REFERENCE   1
  AUTHORS   Pentinsaari,M., Blagoev,G.A., Hogg,I.D., Levesque-Beaudin,V.,
            Perez,K., Sobel,C.N., Vandenbrink,B. and Borisenko,A. Borisenko,A.
  TITLE     A DNA Barcoding Survey of an Arctic Arthropod Community:
            Implications for Future Monitoring Direct Submission
  JOURNAL   Insects 11 (1), E46 (2020) Submitted (12-NOV-2019) Centre for
            Biodiversity Genomics,
            University of Guelph, 50 Stone Rd E, Guelph, ON N1G 2W1, Canada
   PUBMED   31936447
ORIGIN
1           ATTATATTTT ATTTTTGGGG CTTGAGCAGG AATAGTAGGA ACATCTCTAA GAATCCTAAT
61          CCGTATAGAA TTAGGACACC CAGGAGCATT AATTGGTGAT GACCAAATTT ATAATGTAAT
121         TGTTACAGCT CATGCATTTG TAATAATTTT TTTTATAGTT ATACCCATTA TAATTGGAGG
181         ATTTGGAAAT TGATTAGTTC CTTTAATATT AGGTGCCCCT GATATAGC
//
LOCUS       MN671795      228 bp ss-RNA             RNA 22-MAY-2020
DEFINITION  Rhaphium sp.
ACCESSION   MN671795
REFERENCE   1
  AUTHORS   Pentinsaari,M., Blagoev,G.A., Hogg,I.D., Levesque-Beaudin,V.,
            Perez,K., Sobel,C.N., Vandenbrink,B. and Borisenko,A. Borisenko,A.
  TITLE     A DNA Barcoding Survey of an Arctic Arthropod Community:
            Implications for Future Monitoring Direct Submission
  JOURNAL   Insects 11 (1), E46 (2020) Submitted (12-NOV-2019) Centre for
            Biodiversity Genomics,
            University of Guelph, 50 Stone Rd E, Guelph, ON N1G 2W1, Canada
   PUBMED   31936447
ORIGIN
1           TTTATACTTT ATTTTTGGGG CATGAGCTGG AATAGTAGGT ACATCTTTAA GTATTATTAT
61          TCGAGCAGAA CTAGGACATG CCGGAGCATT AATTGGTGAT GATCAAATTT ATAATGTAGT
121         AGTTACCGCT CATGCATTTA TTATAATTTT CTTTATAGTT ATACCAATTA TAATTGGAGG
181         ATTTGGAAAC TGATTAGTTC CATTAATATT AGGGGCCCCA GACATGGC
//
LOCUS       MN671370      228 bp ss-RNA             RNA 22-MAY-2020
DEFINITION  Rheocricotopus chapmani
ACCESSION   MN671370
REFERENCE   1
  AUTHORS   Pentinsaari,M., Blagoev,G.A., Hogg,I.D., Levesque-Beaudin,V.,
            Perez,K., Sobel,C.N., Vandenbrink,B. and Borisenko,A. Borisenko,A.
  TITLE     A DNA Barcoding Survey of an Arctic Arthropod Community:
            Implications for Future Monitoring Direct Submission
  JOURNAL   Insects 11 (1), E46 (2020) Submitted (12-NOV-2019) Centre for
            Biodiversity Genomics,
            University of Guelph, 50 Stone Rd E, Guelph, ON N1G 2W1, Canada
   PUBMED   31936447
ORIGIN
1           GTTATATTTT ATTTTCGGGG CTTGATCAGG AATGGTCGGG ACTTCTTTAA GAATTTTAAT
61          TCGAGCAGAA TTAGGACACG CTGGTTCATT AATTGGTGAT GACCAAATTT ATAATGTAAT
121         CGTTACAGCT CACGCTTTTG TAATAATTTT TTTTATAGTT ATACCTATTT TAATTGGGGG
181         ATTTGGGAAT TGATTAGTGC CCCTTATATT AGGGGCACCT GATATAGC
//
LOCUS       MN666944      227 bp ss-RNA             RNA 22-MAY-2020
DEFINITION  Rheosmittia spinicornis
ACCESSION   MN666944
REFERENCE   1
  AUTHORS   Pentinsaari,M., Blagoev,G.A., Hogg,I.D., Levesque-Beaudin,V.,
            Perez,K., Sobel,C.N., Vandenbrink,B. and Borisenko,A. Borisenko,A.
  TITLE     A DNA Barcoding Survey of an Arctic Arthropod Community:
            Implications for Future Monitoring Direct Submission
  JOURNAL   Insects 11 (1), E46 (2020) Submitted (12-NOV-2019) Centre for
            Biodiversity Genomics,
            University of Guelph, 50 Stone Rd E, Guelph, ON N1G 2W1, Canada
   PUBMED   31936447
ORIGIN
1           .TTGTACTTT ATTTTTGGAG CTTGATCAGG AATAGTAGGA ACTTCTTTAA GAATTTTAAT
61          TCGAGCTGAA CTCGGTCACT TCGGAGCTTT AATTGGTGAT GATCAAATTT ATAACGTAAT
121         TGTTACAGCT CATGCTTTTG TAATAATTTT TTTTATAGTA ATACCAATTT TAATTGGAGG
181         ATTCGGAAAT TGACTAGTTC CTTTAATATT AGGTGCCCCA GATATAGC
//
LOCUS       MN681765      228 bp ss-RNA             RNA 22-MAY-2020
DEFINITION  Rheumaptera sp.
ACCESSION   MN681765
REFERENCE   1
  AUTHORS   Pentinsaari,M., Blagoev,G.A., Hogg,I.D., Levesque-Beaudin,V.,
            Perez,K., Sobel,C.N., Vandenbrink,B. and Borisenko,A. Borisenko,A.
  TITLE     A DNA Barcoding Survey of an Arctic Arthropod Community:
            Implications for Future Monitoring Direct Submission
  JOURNAL   Insects 11 (1), E46 (2020) Submitted (12-NOV-2019) Centre for
            Biodiversity Genomics,
            University of Guelph, 50 Stone Rd E, Guelph, ON N1G 2W1, Canada
   PUBMED   31936447
ORIGIN
1           TTTATATTTT ATTTTTGGAA TTTGAGCTGG AATAGTTGGA ACTTCATTAA GATTATTAAT
61          TCGAGCTGAA CTAGGAAATC CAGGTTCTTT AATTGGAGAT GATCAAATTT ATAATACTAT
121         TGTTACTGCT CATGCTTTTA TTATAATTTT TTTTATAGTA ATACCTATTA TAATTGGAGG
181         ATTTGGAAAT TGATTAGTTC CTTTAATATT AGGAGCCCCT GATATAGC
//
LOCUS       MN674509      228 bp ss-RNA             RNA 22-MAY-2020
DEFINITION  Rhinonapaea metallica
ACCESSION   MN674509
REFERENCE   1
  AUTHORS   Pentinsaari,M., Blagoev,G.A., Hogg,I.D., Levesque-Beaudin,V.,
            Perez,K., Sobel,C.N., Vandenbrink,B. and Borisenko,A. Borisenko,A.
  TITLE     A DNA Barcoding Survey of an Arctic Arthropod Community:
            Implications for Future Monitoring Direct Submission
  JOURNAL   Insects 11 (1), E46 (2020) Submitted (12-NOV-2019) Centre for
            Biodiversity Genomics,
            University of Guelph, 50 Stone Rd E, Guelph, ON N1G 2W1, Canada
   PUBMED   31936447
ORIGIN
1           TTTATATTTT ATCTTCGGAG CATGATCAGG AATAGTCGGA ACTTCTCTTA GAATTTTAAT
61          TCGAGCAGAA TTAGGACATC CTGGAGCTTT AATTGGAGAT GATCAAATTT ATAATGTAAT
121         TGTTACAGCT CATGCTTTTG TTATAATTTT TTTTATAGTA ATACCAATTA TAATTGGAGG
181         ATTTGGTAAT TGACTTGTAC CTTTAATATT AGGAGCTCCT GATATAGC
//
LOCUS       MN666112      223 bp ss-RNA             RNA 22-MAY-2020
DEFINITION  Rhorus longigena
ACCESSION   MN666112
REFERENCE   1
  AUTHORS   Pentinsaari,M., Blagoev,G.A., Hogg,I.D., Levesque-Beaudin,V.,
            Perez,K., Sobel,C.N., Vandenbrink,B. and Borisenko,A. Borisenko,A.
  TITLE     A DNA Barcoding Survey of an Arctic Arthropod Community:
            Implications for Future Monitoring Direct Submission
  JOURNAL   Insects 11 (1), E46 (2020) Submitted (12-NOV-2019) Centre for
            Biodiversity Genomics,
            University of Guelph, 50 Stone Rd E, Guelph, ON N1G 2W1, Canada
   PUBMED   31936447
ORIGIN
1           .....ACTTT ATCTTTGGAA TATGATCAGG GATAATTGGA TCATCAATAA GAATAATTAT
61          TCGATTAGAA TTAGGAAATC CAGGATTTTT AATTAATAAT GACCAAATTT ATAATTCTAT
121         TGTTACTGCC CATGCTTTTA TTATAATTTT TTTCATAGTT ATACCGATTA TAATTGGAGG
181         ATTTGGAAAT TGATTAGTGC CCTTAATAAT AGGAGCCCCA GATATAGC
//
LOCUS       MN669800      228 bp ss-RNA             RNA 22-MAY-2020
DEFINITION  Rymosia guttata
ACCESSION   MN669800
REFERENCE   1
  AUTHORS   Pentinsaari,M., Blagoev,G.A., Hogg,I.D., Levesque-Beaudin,V.,
            Perez,K., Sobel,C.N., Vandenbrink,B. and Borisenko,A. Borisenko,A.
  TITLE     A DNA Barcoding Survey of an Arctic Arthropod Community:
            Implications for Future Monitoring Direct Submission
  JOURNAL   Insects 11 (1), E46 (2020) Submitted (12-NOV-2019) Centre for
            Biodiversity Genomics,
            University of Guelph, 50 Stone Rd E, Guelph, ON N1G 2W1, Canada
   PUBMED   31936447
ORIGIN
1           GCTTTATTTT ATTTTTGGAG CTTGGTCAGG TATAGTAGGC ACTTCTTTAA GAATAATTAT
61          TCGTGCTGAA CTTGGTCACC CAGGAGCTTT AATTGGCAAT GACCAAATTT ATAATGTTGT
121         AGTAACTGCT CATGCTTTTA TCATAATTTT TTTTATAGTA ATACCTATTA TAATTGGAGG
181         ATTTGGAAAT TGACTAGTAC CCCTAATACT AGGAGCCCCA GATATAGC
//
LOCUS       MN682881      227 bp ss-RNA             RNA 22-MAY-2020
DEFINITION  Rymosia sp.
ACCESSION   MN682881
REFERENCE   1
  AUTHORS   Pentinsaari,M., Blagoev,G.A., Hogg,I.D., Levesque-Beaudin,V.,
            Perez,K., Sobel,C.N., Vandenbrink,B. and Borisenko,A. Borisenko,A.
  TITLE     A DNA Barcoding Survey of an Arctic Arthropod Community:
            Implications for Future Monitoring Direct Submission
  JOURNAL   Insects 11 (1), E46 (2020) Submitted (12-NOV-2019) Centre for
            Biodiversity Genomics,
            University of Guelph, 50 Stone Rd E, Guelph, ON N1G 2W1, Canada
   PUBMED   31936447
ORIGIN
1           .CTGTATTTT ATTTTTGGAG CCTGATCAGG AATAGTTGGG ACATCCCTTA GTATAATTAT
61          TCGAGCTGAA TTAGGACACC CCGGAGCTTT AATCGGAAAC GATCAAATTT ACAATGTAGT
121         AGTAACAGCC CATGCTTTTA TTATGATTTT CTTTATAGTT ATGCCTATTA TAATCGGAGG
181         ATTTGGAAAC TGACTAGTAC CCCTAATACT AGGAGCCCCA GATATAGC
//
LOCUS       MN667048      228 bp ss-RNA             RNA 22-MAY-2020
DEFINITION  Saldinae sp.
ACCESSION   MN667048
REFERENCE   1
  AUTHORS   Pentinsaari,M., Blagoev,G.A., Hogg,I.D., Levesque-Beaudin,V.,
            Perez,K., Sobel,C.N., Vandenbrink,B. and Borisenko,A. Borisenko,A.
  TITLE     A DNA Barcoding Survey of an Arctic Arthropod Community:
            Implications for Future Monitoring Direct Submission
  JOURNAL   Insects 11 (1), E46 (2020) Submitted (12-NOV-2019) Centre for
            Biodiversity Genomics,
            University of Guelph, 50 Stone Rd E, Guelph, ON N1G 2W1, Canada
   PUBMED   31936447
ORIGIN
1           CTTATACTTC ATATTTGGAA TATGATCAGG TATACTAGGC ACTGCAATAA GATGAATCAT
61          TCGTATCGAA TTAGGTAAGC CAGGATCATT TATTGGCGAT GACCAAATTT ATAATGTAAT
121         CGTAACAGCA CACGCATTTA TTATAATTTT TTTTATAGTT ATACCAATCA TAATTGGAGG
181         ATTTGGAAAC TGATTAGTAC CTTTAATAAT CGGAGCTCCA GACATAGC
//
LOCUS       MN673371      228 bp ss-RNA             RNA 22-MAY-2020
DEFINITION  Saldinae sp.
ACCESSION   MN673371
REFERENCE   1
  AUTHORS   Pentinsaari,M., Blagoev,G.A., Hogg,I.D., Levesque-Beaudin,V.,
            Perez,K., Sobel,C.N., Vandenbrink,B. and Borisenko,A. Borisenko,A.
  TITLE     A DNA Barcoding Survey of an Arctic Arthropod Community:
            Implications for Future Monitoring Direct Submission
  JOURNAL   Insects 11 (1), E46 (2020) Submitted (12-NOV-2019) Centre for
            Biodiversity Genomics,
            University of Guelph, 50 Stone Rd E, Guelph, ON N1G 2W1, Canada
   PUBMED   31936447
ORIGIN
1           CTTATACTTC ATATTTGGAA TATGATCAGG TATACTAGGC ACTGCAATAA GATGAATCAT
61          TCGTATCGAA TTAGGTAAGC CAGGATCATT TATTGGCGAT GACCAAATTT ATAATGTAAT
121         CGTAACAGCA CACGCATTTA TTATAATTTT TTTTATAGTT ATACCAATCA TAATTGGAGG
181         ATTTGGAAAC TGATTAGTAC CTTTAATAAT CGGAGCTCCA GACATAGC
//
LOCUS       MN683217      225 bp ss-RNA             RNA 22-MAY-2020
DEFINITION  Saotis longiventris
ACCESSION   MN683217
REFERENCE   1
  AUTHORS   Pentinsaari,M., Blagoev,G.A., Hogg,I.D., Levesque-Beaudin,V.,
            Perez,K., Sobel,C.N., Vandenbrink,B. and Borisenko,A. Borisenko,A.
  TITLE     A DNA Barcoding Survey of an Arctic Arthropod Community:
            Implications for Future Monitoring Direct Submission
  JOURNAL   Insects 11 (1), E46 (2020) Submitted (12-NOV-2019) Centre for
            Biodiversity Genomics,
            University of Guelph, 50 Stone Rd E, Guelph, ON N1G 2W1, Canada
   PUBMED   31936447
ORIGIN
1           ...ATACTTT ATTTTAGGAA TATGATCAGG AATAATAGGA TCATCCATAA GAATTATTAT
61          TCGTATAGAA TTAGGTAACC CTGGATTTTT AATTAATAAT GACCAAATTT ATAATTCAAT
121         TATTACTACT CATGCTTTTA TTATAATTTT TTTTATAGTA ATACCAATTA TAATTGGAGG
181         ATTTGGGAAT TGATTAATTC CATTAATAAT AGGAGCCCCA GATATAGC
//
LOCUS       MN667570      228 bp ss-RNA             RNA 22-MAY-2020
DEFINITION  Sarcoptiformes sp.
ACCESSION   MN667570
REFERENCE   1
  AUTHORS   Pentinsaari,M., Blagoev,G.A., Hogg,I.D., Levesque-Beaudin,V.,
            Perez,K., Sobel,C.N., Vandenbrink,B. and Borisenko,A. Borisenko,A.
  TITLE     A DNA Barcoding Survey of an Arctic Arthropod Community:
            Implications for Future Monitoring Direct Submission
  JOURNAL   Insects 11 (1), E46 (2020) Submitted (12-NOV-2019) Centre for
            Biodiversity Genomics,
            University of Guelph, 50 Stone Rd E, Guelph, ON N1G 2W1, Canada
   PUBMED   31936447
ORIGIN
1           TTTGTACTTC ATTTTCGGTG CTTGAGCTGG GCTAATGGGA TCTGCTTTAA GAGGACTAAT
61          CCGGCTAGAA TTAGGACAAC CAGGGTCGTT AATAGAAAAT GATCAAATTT ACAATACAAT
121         CGTTACAGCT CACGCTTTTG TAATAATTTT CTTTATAGTT ATACCGATCA TAATTGGGGG
181         GTTCGGAAAT TGACTTGTCC CTATAATGAT TGGGGCTCAA GACATGGC
//
LOCUS       MN671791      227 bp ss-RNA             RNA 22-MAY-2020
DEFINITION  Scatella sp.
ACCESSION   MN671791
REFERENCE   1
  AUTHORS   Pentinsaari,M., Blagoev,G.A., Hogg,I.D., Levesque-Beaudin,V.,
            Perez,K., Sobel,C.N., Vandenbrink,B. and Borisenko,A. Borisenko,A.
  TITLE     A DNA Barcoding Survey of an Arctic Arthropod Community:
            Implications for Future Monitoring Direct Submission
  JOURNAL   Insects 11 (1), E46 (2020) Submitted (12-NOV-2019) Centre for
            Biodiversity Genomics,
            University of Guelph, 50 Stone Rd E, Guelph, ON N1G 2W1, Canada
   PUBMED   31936447
ORIGIN
1           .CTTTACTTC ATNTTCGGAG CATGATCAGG AATAGTAGGA ACTTCATTAA GAATTTTAAT
61          TCGAGCTGAA TTAGGACATC CTGGAGCTTT AATTGGAGAT GATCAAATTT ATAATGTAAT
121         TGTTACAGCA CATGCATTTG TAATAATTTT CTTTATAGTA ATACCTATTA TAATTGGAGG
181         ATTTGGAAAT TGATTAGTAC CTTTAATATT AGGAGCTCCT GATATAGC
//
LOCUS       MN672621      228 bp ss-RNA             RNA 22-MAY-2020
DEFINITION  Scatella sp.
ACCESSION   MN672621
REFERENCE   1
  AUTHORS   Pentinsaari,M., Blagoev,G.A., Hogg,I.D., Levesque-Beaudin,V.,
            Perez,K., Sobel,C.N., Vandenbrink,B. and Borisenko,A. Borisenko,A.
  TITLE     A DNA Barcoding Survey of an Arctic Arthropod Community:
            Implications for Future Monitoring Direct Submission
  JOURNAL   Insects 11 (1), E46 (2020) Submitted (12-NOV-2019) Centre for
            Biodiversity Genomics,
            University of Guelph, 50 Stone Rd E, Guelph, ON N1G 2W1, Canada
   PUBMED   31936447
ORIGIN
1           ACTTTACTTC ATTTTCGGAG CATGATCAGG AATAGTAGGA ACTTCATTAA GAATTTTAAT
61          TCGAGCTGAA TTAGGACATC CTGGAGCTTT AATTGGAGAT GATCAAATTT ATAATGTAAT
121         TGTTACAGCA CATGCATTTG TAATAATTTT CTTTATAGTA ATACCTATTA TAATTGGAGG
181         ATTTGGAAAT TGATTAGTAC CTTTAATATT AGGAGCTCCT GATATAGC
//
LOCUS       MN666740      228 bp ss-RNA             RNA 22-MAY-2020
DEFINITION  Scathophaga apicalis
ACCESSION   MN666740
REFERENCE   1
  AUTHORS   Pentinsaari,M., Blagoev,G.A., Hogg,I.D., Levesque-Beaudin,V.,
            Perez,K., Sobel,C.N., Vandenbrink,B. and Borisenko,A. Borisenko,A.
  TITLE     A DNA Barcoding Survey of an Arctic Arthropod Community:
            Implications for Future Monitoring Direct Submission
  JOURNAL   Insects 11 (1), E46 (2020) Submitted (12-NOV-2019) Centre for
            Biodiversity Genomics,
            University of Guelph, 50 Stone Rd E, Guelph, ON N1G 2W1, Canada
   PUBMED   31936447
ORIGIN
1           TTTATATTTT ATTTTCGGAG CATGATCCGG AATAGTAGGG ACTTCTTTAA GTATTCTAAT
61          TCGAGCAGAA TTAGGACATC CTGGTGCATT AATTGGAGAT GATCAAATTT ATAACGTAAT
121         TGTAACAGCT CATGCATTTA TTATAATTTT TTTTATAGTA ATACCTATTA TAATTGGTGG
181         ATTTGGTAAT TGATTAGTGC CTCTTATACT AGGTGCTCCT GATATAGC
//
LOCUS       MN665827      228 bp ss-RNA             RNA 22-MAY-2020
DEFINITION  Scathophaga obscurinervis
ACCESSION   MN665827
REFERENCE   1
  AUTHORS   Pentinsaari,M., Blagoev,G.A., Hogg,I.D., Levesque-Beaudin,V.,
            Perez,K., Sobel,C.N., Vandenbrink,B. and Borisenko,A. Borisenko,A.
  TITLE     A DNA Barcoding Survey of an Arctic Arthropod Community:
            Implications for Future Monitoring Direct Submission
  JOURNAL   Insects 11 (1), E46 (2020) Submitted (12-NOV-2019) Centre for
            Biodiversity Genomics,
            University of Guelph, 50 Stone Rd E, Guelph, ON N1G 2W1, Canada
   PUBMED   31936447
ORIGIN
1           ATTGTATTTT ATTTTTGGAG CGTGATCTGG AATAGTAGGA ACTTCTTTAA GTATTCTAAT
61          TCGAGCTGAA TTAGGACATC CTGGAGCATT AATTGGTGAT GATCAAATTT ATAATGTAAT
121         TGTAACAGCT CATGCTTTTA TTATAATTTT TTTTATAGTT ATACCTATCA TAATTGGAGG
181         ATTTGGTAAT TGATTAGTAC CTCTTATATT AGGAGCTCCT GATATAGC
//
LOCUS       MN672300      228 bp ss-RNA             RNA 22-MAY-2020
DEFINITION  Scathophaga obscurinervis
ACCESSION   MN672300
REFERENCE   1
  AUTHORS   Pentinsaari,M., Blagoev,G.A., Hogg,I.D., Levesque-Beaudin,V.,
            Perez,K., Sobel,C.N., Vandenbrink,B. and Borisenko,A. Borisenko,A.
  TITLE     A DNA Barcoding Survey of an Arctic Arthropod Community:
            Implications for Future Monitoring Direct Submission
  JOURNAL   Insects 11 (1), E46 (2020) Submitted (12-NOV-2019) Centre for
            Biodiversity Genomics,
            University of Guelph, 50 Stone Rd E, Guelph, ON N1G 2W1, Canada
   PUBMED   31936447
ORIGIN
1           ATTGTATTTT ATTTTTGGAG CGTGATCTGG AATAGTAGGA ACTTCTTTAA GTATTCTAAT
61          TCGAGCTGAA TTAGGACATC CTGGAGCATT AATTGGTGAT GATCAAATTT ATAATGTAAT
121         TGTAACAGCT CATGCTTTTA TTATAATTTT TTTTATAGTT ATACCTATCA TAATTGGAGG
181         ATTTGGTAAT TGATTAGTAC CTCTTATATT AGGAGCTCCT GATATAGC
//
LOCUS       MN668720      228 bp ss-RNA             RNA 22-MAY-2020
DEFINITION  Scathophaga suilla
ACCESSION   MN668720
REFERENCE   1
  AUTHORS   Pentinsaari,M., Blagoev,G.A., Hogg,I.D., Levesque-Beaudin,V.,
            Perez,K., Sobel,C.N., Vandenbrink,B. and Borisenko,A. Borisenko,A.
  TITLE     A DNA Barcoding Survey of an Arctic Arthropod Community:
            Implications for Future Monitoring Direct Submission
  JOURNAL   Insects 11 (1), E46 (2020) Submitted (12-NOV-2019) Centre for
            Biodiversity Genomics,
            University of Guelph, 50 Stone Rd E, Guelph, ON N1G 2W1, Canada
   PUBMED   31936447
ORIGIN
1           ATTATATTTT ATTTTCGGAG CGTGATCTGG AATAATCGGA ACTTCTTTAA GTATCCTAAT
61          TCGAGCTGAA TTAGGACATC CTGGAGCATT AATTGGTGAT GATCAAATTT ATAATGTAAT
121         TGTAACTGCT CATGCTTTTA TTATAATTTT TTTTATAGTA ATACCAATTA TAATTGGAGG
181         ATTCGGTAAT TGATTAGTAC CTCTTATATT AGGTGCTCCT GATATAGC
//
LOCUS       MN669116      228 bp ss-RNA             RNA 22-MAY-2020
DEFINITION  Scathophagidae sp.
ACCESSION   MN669116
REFERENCE   1
  AUTHORS   Pentinsaari,M., Blagoev,G.A., Hogg,I.D., Levesque-Beaudin,V.,
            Perez,K., Sobel,C.N., Vandenbrink,B. and Borisenko,A. Borisenko,A.
  TITLE     A DNA Barcoding Survey of an Arctic Arthropod Community:
            Implications for Future Monitoring Direct Submission
  JOURNAL   Insects 11 (1), E46 (2020) Submitted (12-NOV-2019) Centre for
            Biodiversity Genomics,
            University of Guelph, 50 Stone Rd E, Guelph, ON N1G 2W1, Canada
   PUBMED   31936447
ORIGIN
1           TTTATACTTT ATTTTCGGAG CTTGATCTGG AATAGTCGGA ACTTCTTTAA GTATTTTAAT
61          TCGTGCTGAA TTAGGACATC CTGGGGCATT AATTGGTGAT GATCAAATTT ATAATGTGAT
121         TGTAACAGCC CATGCTTTTA TTATAATTTT TTTTATAGTA ATACCTATTA TAATTGGAGG
181         ATTTGGTAAT TGATTAGTAC CTCTTATACT AGGTGCTCCT GATATAGC
//
LOCUS       MN675299      228 bp ss-RNA             RNA 22-MAY-2020
DEFINITION  Scathophagidae sp.
ACCESSION   MN675299
REFERENCE   1
  AUTHORS   Pentinsaari,M., Blagoev,G.A., Hogg,I.D., Levesque-Beaudin,V.,
            Perez,K., Sobel,C.N., Vandenbrink,B. and Borisenko,A. Borisenko,A.
  TITLE     A DNA Barcoding Survey of an Arctic Arthropod Community:
            Implications for Future Monitoring Direct Submission
  JOURNAL   Insects 11 (1), E46 (2020) Submitted (12-NOV-2019) Centre for
            Biodiversity Genomics,
            University of Guelph, 50 Stone Rd E, Guelph, ON N1G 2W1, Canada
   PUBMED   31936447
ORIGIN
1           TTTATACTTT ATTTTCGGAG CTTGATCTGG AATAGTCGGA ACTTCTTTAA GTATTTTAAT
61          TCGTGCTGAA TTAGGGCATC CTGGGGCATT AATTGGTGAT GATCAAATTT ATAATGTGAT
121         TGTAACAGCC CATGCTTTTA TTATAATTTT TTTTATAGTA ATACCTATTA TAATTGGAGG
181         ATTTGGTAAT TGATTAGTAC CTCTTATACT AGGTGCTCCT GATATAGC
//
LOCUS       MN665703      228 bp ss-RNA             RNA 22-MAY-2020
DEFINITION  Scatopsciara atomaria
ACCESSION   MN665703
REFERENCE   1
  AUTHORS   Pentinsaari,M., Blagoev,G.A., Hogg,I.D., Levesque-Beaudin,V.,
            Perez,K., Sobel,C.N., Vandenbrink,B. and Borisenko,A. Borisenko,A.
  TITLE     A DNA Barcoding Survey of an Arctic Arthropod Community:
            Implications for Future Monitoring Direct Submission
  JOURNAL   Insects 11 (1), E46 (2020) Submitted (12-NOV-2019) Centre for
            Biodiversity Genomics,
            University of Guelph, 50 Stone Rd E, Guelph, ON N1G 2W1, Canada
   PUBMED   31936447
ORIGIN
1           ACTATATTTT ATTTTTGGGG CATGATCTAG TATAGTAGGA ACATCCCTTA GAATATTAAT
61          TCGGGCTGAA TTAGGGTGTC CTAATGCCTT AATTGGAGAC GACCAGATTT ATAATGTAAT
121         TGTTACTGCA CATGCATTTA TTATAATTTT TTTTATAGTT ATACCAATTA TGATTGGGGG
181         GTTTGGAAAT TGATTAGTCC CATTAATATT AAGAGCCCCC GATATGGC
//
LOCUS       MN672997      228 bp ss-RNA             RNA 22-MAY-2020
DEFINITION  Scatopsciara atomaria
ACCESSION   MN672997
REFERENCE   1
  AUTHORS   Pentinsaari,M., Blagoev,G.A., Hogg,I.D., Levesque-Beaudin,V.,
            Perez,K., Sobel,C.N., Vandenbrink,B. and Borisenko,A. Borisenko,A.
  TITLE     A DNA Barcoding Survey of an Arctic Arthropod Community:
            Implications for Future Monitoring Direct Submission
  JOURNAL   Insects 11 (1), E46 (2020) Submitted (12-NOV-2019) Centre for
            Biodiversity Genomics,
            University of Guelph, 50 Stone Rd E, Guelph, ON N1G 2W1, Canada
   PUBMED   31936447
ORIGIN
1           ACTATATTTT ATTTTTGGGG CATGATCTAG TATAGTAGGA ACATCCCTTA GAATATTAAT
61          TCGGGCCGAA TTAGGGTGCC CTAATGCCTT AATTGGAGAC GACCAGATTT ATAATGTAAT
121         TGTTACTGCA CATGCATTTA TTATAATTTT TTTTATAGTT ATACCAATTA TGATTGGGGG
181         GTTTGGGAAT TGATTAGTCC CATTAATATT AAGAGCCCCG GATATAGC
//
LOCUS       MN666441      228 bp ss-RNA             RNA 22-MAY-2020
DEFINITION  Scatopsciara geophila
ACCESSION   MN666441
REFERENCE   1
  AUTHORS   Pentinsaari,M., Blagoev,G.A., Hogg,I.D., Levesque-Beaudin,V.,
            Perez,K., Sobel,C.N., Vandenbrink,B. and Borisenko,A. Borisenko,A.
  TITLE     A DNA Barcoding Survey of an Arctic Arthropod Community:
            Implications for Future Monitoring Direct Submission
  JOURNAL   Insects 11 (1), E46 (2020) Submitted (12-NOV-2019) Centre for
            Biodiversity Genomics,
            University of Guelph, 50 Stone Rd E, Guelph, ON N1G 2W1, Canada
   PUBMED   31936447
ORIGIN
1           CTTATATTTC ATTTTTGGAG CTTGATCTAG AATAGTAGGA ACCTCTTTAA GTATATTAAT
61          TCGAGCAGAA TTAGGTTGCC CGAATGCTCT AATTGGAGAT GACCAAATTT ACAATGTTAT
121         TGTAACTGCT CATGCATTTA TTATAATTTT CTTTATAGTT ATACCAATTA TAATTGGGGG
181         ATTCGGAAAT TGACTAGTTC CATTAATGTT GAGAGCCCCC GATATAGC
//
LOCUS       MN668240      228 bp ss-RNA             RNA 22-MAY-2020
DEFINITION  Scatopsciara geophila
ACCESSION   MN668240
REFERENCE   1
  AUTHORS   Pentinsaari,M., Blagoev,G.A., Hogg,I.D., Levesque-Beaudin,V.,
            Perez,K., Sobel,C.N., Vandenbrink,B. and Borisenko,A. Borisenko,A.
  TITLE     A DNA Barcoding Survey of an Arctic Arthropod Community:
            Implications for Future Monitoring Direct Submission
  JOURNAL   Insects 11 (1), E46 (2020) Submitted (12-NOV-2019) Centre for
            Biodiversity Genomics,
            University of Guelph, 50 Stone Rd E, Guelph, ON N1G 2W1, Canada
   PUBMED   31936447
ORIGIN
1           CTTATATTTC ATTTTTGGAG CTTGATCTAG AATAGTAGGA ACCTCTTTAA GTATATTAAT
61          TCGAGCAGAA TTAGGTTGCC CGAATGCTCT AATTGGAGAT GACCAAATTT ACAATGTTAT
121         TGTAACTGCT CATGCATTTA TTATAATTTT CTTTATAGTT ATACCAATTA TAATTGGGGG
181         ATTCGGAAAT TGACTAGTTC CATTAATGTT GAGAGCCCCC GATATAGC
//
LOCUS       MN670027      228 bp ss-RNA             RNA 22-MAY-2020
DEFINITION  Scatopsciara sp.
ACCESSION   MN670027
REFERENCE   1
  AUTHORS   Pentinsaari,M., Blagoev,G.A., Hogg,I.D., Levesque-Beaudin,V.,
            Perez,K., Sobel,C.N., Vandenbrink,B. and Borisenko,A. Borisenko,A.
  TITLE     A DNA Barcoding Survey of an Arctic Arthropod Community:
            Implications for Future Monitoring Direct Submission
  JOURNAL   Insects 11 (1), E46 (2020) Submitted (12-NOV-2019) Centre for
            Biodiversity Genomics,
            University of Guelph, 50 Stone Rd E, Guelph, ON N1G 2W1, Canada
   PUBMED   31936447
ORIGIN
1           ATTATATTTT ATTTTTGGGG CTTGATCAAG AATAGTTGGA ACTTCTCTAA GAATATTAAT
61          TCGGGCAGAA TTAGGGTGCC CTAATGCATT AATTGGGGAT GACCAGATTT ATAATGTAAT
121         TGTAACTGCT CATGCTTTTA TTATAATTTT TTTTATAGTA ATACCAATTA TGATTGGAGG
181         ATTTGGGAAC TGATTAGTCC CATTAATATT AAGAGCCCCT GATATAGC
//
LOCUS       MN680737      228 bp ss-RNA             RNA 22-MAY-2020
DEFINITION  Scatopsciara sp.
ACCESSION   MN680737
REFERENCE   1
  AUTHORS   Pentinsaari,M., Blagoev,G.A., Hogg,I.D., Levesque-Beaudin,V.,
            Perez,K., Sobel,C.N., Vandenbrink,B. and Borisenko,A. Borisenko,A.
  TITLE     A DNA Barcoding Survey of an Arctic Arthropod Community:
            Implications for Future Monitoring Direct Submission
  JOURNAL   Insects 11 (1), E46 (2020) Submitted (12-NOV-2019) Centre for
            Biodiversity Genomics,
            University of Guelph, 50 Stone Rd E, Guelph, ON N1G 2W1, Canada
   PUBMED   31936447
ORIGIN
1           ATTATATTTT ATTTTTGGGG CTTGATCAAG AATAGTTGGA ACTTCTCTAA GAATATTAAT
61          TCGGGCAGAA TTAGGGTGCC CTAATGCATT AATTGGGGAT GACCAGATTT ATAATGTAAT
121         TGTAACTGCT CATGCTTTTA TTATAATTTT TTTTATAGTA ATACCAATTA TGATTGGAGG
181         ATTTGGGAAC TGATTAGTCC CATTAATATT AAGAGCCCCT GATATAGC
//
LOCUS       MN668177      228 bp ss-RNA             RNA 22-MAY-2020
DEFINITION  Scatopsciara vitripennis
ACCESSION   MN668177
REFERENCE   1
  AUTHORS   Pentinsaari,M., Blagoev,G.A., Hogg,I.D., Levesque-Beaudin,V.,
            Perez,K., Sobel,C.N., Vandenbrink,B. and Borisenko,A. Borisenko,A.
  TITLE     A DNA Barcoding Survey of an Arctic Arthropod Community:
            Implications for Future Monitoring Direct Submission
  JOURNAL   Insects 11 (1), E46 (2020) Submitted (12-NOV-2019) Centre for
            Biodiversity Genomics,
            University of Guelph, 50 Stone Rd E, Guelph, ON N1G 2W1, Canada
   PUBMED   31936447
ORIGIN
1           CTTATATTTT ATCTTTGGAG CCTGATCAAG TATAGTTGGT ACTTCACTTA GAATATTAAT
61          TCGAGCAGAA TTAGGTTGCC CAAATGCCTT GATCGGGGAT GACCAAATTT ACAATGTAAT
121         TGTAACCGCT CACGCTTTTA TCATAATTTT TTTTATAGTT ATACCAATCA TAATCGGGGG
181         ATTTGGAAAT TGATTAGTTC CATTAATGTT AAGTGCCCCC GACATGGC
//
LOCUS       MN680626      228 bp ss-RNA             RNA 22-MAY-2020
DEFINITION  Scatopsciara vitripennis
ACCESSION   MN680626
REFERENCE   1
  AUTHORS   Pentinsaari,M., Blagoev,G.A., Hogg,I.D., Levesque-Beaudin,V.,
            Perez,K., Sobel,C.N., Vandenbrink,B. and Borisenko,A. Borisenko,A.
  TITLE     A DNA Barcoding Survey of an Arctic Arthropod Community:
            Implications for Future Monitoring Direct Submission
  JOURNAL   Insects 11 (1), E46 (2020) Submitted (12-NOV-2019) Centre for
            Biodiversity Genomics,
            University of Guelph, 50 Stone Rd E, Guelph, ON N1G 2W1, Canada
   PUBMED   31936447
ORIGIN
1           CTTATATTTT ATCTTTGGAG CCTGATCAAG TATAGTTGGT ACTTCACTTA GAATATTAAT
61          TCGAGCAGAA TTAGGTTGCC CAAATGCCTT GATCGGGGAT GATCAAATTT ACAATGTAAT
121         TGTAACCGCT CACGCTTTTA TCATAATTTT TTTTATAGTT ATACCAATCA TAATCGGGGG
181         ATTTGGAAAT TGATTAGTTC CATTAATGTT AAGTGCCCCC GACATGGC
//
LOCUS       MN670542      228 bp ss-RNA             RNA 22-MAY-2020
DEFINITION  Scatopsidae sp.
ACCESSION   MN670542
REFERENCE   1
  AUTHORS   Pentinsaari,M., Blagoev,G.A., Hogg,I.D., Levesque-Beaudin,V.,
            Perez,K., Sobel,C.N., Vandenbrink,B. and Borisenko,A. Borisenko,A.
  TITLE     A DNA Barcoding Survey of an Arctic Arthropod Community:
            Implications for Future Monitoring Direct Submission
  JOURNAL   Insects 11 (1), E46 (2020) Submitted (12-NOV-2019) Centre for
            Biodiversity Genomics,
            University of Guelph, 50 Stone Rd E, Guelph, ON N1G 2W1, Canada
   PUBMED   31936447
ORIGIN
1           ATTATATTTT ATTTTTGGCG CATGAGCGGG GATAGTAGGA ACTTCTTTAA GAATTTTAGT
61          TCGAGCTGAA TTAGGCCACC CAGGGGCTTT AATTGGAGAC GATCAAATTT ATAATGTTAT
121         TGTTACAGCT CATGCTTTTG TAATAATTTT TTTTATAGTT ATACCAATTA TAATTGGAGG
181         GTTTGGAAAT TGACTAGTAC CTTTAATATT AGGGGCCCCA GATATGGC
//
LOCUS       MN665737      227 bp ss-RNA             RNA 22-MAY-2020
DEFINITION  Scellus sp.
ACCESSION   MN665737
REFERENCE   1
  AUTHORS   Pentinsaari,M., Blagoev,G.A., Hogg,I.D., Levesque-Beaudin,V.,
            Perez,K., Sobel,C.N., Vandenbrink,B. and Borisenko,A. Borisenko,A.
  TITLE     A DNA Barcoding Survey of an Arctic Arthropod Community:
            Implications for Future Monitoring Direct Submission
  JOURNAL   Insects 11 (1), E46 (2020) Submitted (12-NOV-2019) Centre for
            Biodiversity Genomics,
            University of Guelph, 50 Stone Rd E, Guelph, ON N1G 2W1, Canada
   PUBMED   31936447
ORIGIN
1           .TTATATTTT ATTTTTGGGG CTTGATCTGG TATAGTAGGT ACTTCATTAA GTATTATTAT
61          TCGAGCTGAA TTAGGTCATC CAGGTGCTTT AATTGGAAAT GATCAAATTT ATAATGTTGT
121         AGTAACAGCT CATGCTTTTA TTATAATTTT TTTTATAGTT ATACCTATTA TAATTGGGGG
181         ATTTGGAAAT TGACTAGTTC CATTAATATT AGGAGCTCCT GATATAGC
//
LOCUS       MN675283      222 bp ss-RNA             RNA 22-MAY-2020
DEFINITION  Sceptonia sp.
ACCESSION   MN675283
REFERENCE   1
  AUTHORS   Pentinsaari,M., Blagoev,G.A., Hogg,I.D., Levesque-Beaudin,V.,
            Perez,K., Sobel,C.N., Vandenbrink,B. and Borisenko,A. Borisenko,A.
  TITLE     A DNA Barcoding Survey of an Arctic Arthropod Community:
            Implications for Future Monitoring Direct Submission
  JOURNAL   Insects 11 (1), E46 (2020) Submitted (12-NOV-2019) Centre for
            Biodiversity Genomics,
            University of Guelph, 50 Stone Rd E, Guelph, ON N1G 2W1, Canada
   PUBMED   31936447
ORIGIN
1           ......TTTT ATTTTTGGGA TTTGATCAGG AATAGTAGGT ACCTCTTTAA GAATAATTAT
61          TCGAACAGAG TTAGGCCACC CAGGGACCTT AATTGGTAAT GACCAAATTT ATAATGTAGT
121         TGTTACAGCT CATGCCTTTG TTATAATTTT TTTTATAGTA ATACCTATTA TAATTGGAGG
181         ATTTGGAAAT TGATTAATTC CTTTAATACT AGGAGCCCCA GATATAGC
//
LOCUS       MN670686      228 bp ss-RNA             RNA 22-MAY-2020
DEFINITION  Sciaridae sp.
ACCESSION   MN670686
REFERENCE   1
  AUTHORS   Pentinsaari,M., Blagoev,G.A., Hogg,I.D., Levesque-Beaudin,V.,
            Perez,K., Sobel,C.N., Vandenbrink,B. and Borisenko,A. Borisenko,A.
  TITLE     A DNA Barcoding Survey of an Arctic Arthropod Community:
            Implications for Future Monitoring Direct Submission
  JOURNAL   Insects 11 (1), E46 (2020) Submitted (12-NOV-2019) Centre for
            Biodiversity Genomics,
            University of Guelph, 50 Stone Rd E, Guelph, ON N1G 2W1, Canada
   PUBMED   31936447
ORIGIN
1           ATTATATTTT ATTTTTGGGG CATGATCAAG AATAGTAGGT ACATCTTTAA GAATATTAAT
61          TCGGGCAGAA TTAGGCTGTC CAAATGCATT AATTGGAGAC GATCAAATTT ATAATGTTAT
121         TGTAACTGCA CATGCTTTTA TTATAATTTT TTTTATAGTA ATGCCTATCA TAATTGGGGG
181         ATTTGGTAAT TGATTAGTTC CATTAATATT AAGAGCCCCT GATATAGC
//
LOCUS       MN668055      228 bp ss-RNA             RNA 22-MAY-2020
DEFINITION  Sciaridae sp.
ACCESSION   MN668055
REFERENCE   1
  AUTHORS   Pentinsaari,M., Blagoev,G.A., Hogg,I.D., Levesque-Beaudin,V.,
            Perez,K., Sobel,C.N., Vandenbrink,B. and Borisenko,A. Borisenko,A.
  TITLE     A DNA Barcoding Survey of an Arctic Arthropod Community:
            Implications for Future Monitoring Direct Submission
  JOURNAL   Insects 11 (1), E46 (2020) Submitted (12-NOV-2019) Centre for
            Biodiversity Genomics,
            University of Guelph, 50 Stone Rd E, Guelph, ON N1G 2W1, Canada
   PUBMED   31936447
ORIGIN
1           TTTATACTTT ATTTTTGGGG CATGATCAAG AATAGTAGGA ACTTCTTTAA GAATATTAAT
61          TCGAGCTGAA CTAGGGTGTC CAAATGCTTT AATTGGGGAC GACCAAATTT ATAACGTAAT
121         TGTAACAGCT CATGCTTTTA TTATAATTTT CTTTATAGTA ATACCAATTA TAATCGGGGG
181         ATTTGGGAAT TGATTAATCC CATTAATGTT AAGAGCCCCT GATATAGC
//
LOCUS       MN673541      228 bp ss-RNA             RNA 22-MAY-2020
DEFINITION  Scoliocentra sp.
ACCESSION   MN673541
REFERENCE   1
  AUTHORS   Pentinsaari,M., Blagoev,G.A., Hogg,I.D., Levesque-Beaudin,V.,
            Perez,K., Sobel,C.N., Vandenbrink,B. and Borisenko,A. Borisenko,A.
  TITLE     A DNA Barcoding Survey of an Arctic Arthropod Community:
            Implications for Future Monitoring Direct Submission
  JOURNAL   Insects 11 (1), E46 (2020) Submitted (12-NOV-2019) Centre for
            Biodiversity Genomics,
            University of Guelph, 50 Stone Rd E, Guelph, ON N1G 2W1, Canada
   PUBMED   31936447
ORIGIN
1           ATTGTATTTT ATATTTGGAG CTTGAGCTGG AATAGTTGGA ACTTCTCTAA GTATTTTAAT
61          TCGAGCAGAA TTAGGACACC CAGGTGCTCT AATTGGTGAC GATCAAATTT ATAATGTAAT
121         TGTTACAGCT CATGCTTTTG TAATAATTTT TTTTATAGTA ATACCCATTA TAATTGGAGG
181         ATTTGGAAAT TGGTTAGTTC CTCTAATATT AGGAGCTCCT GATATAGC
//
LOCUS       MN670374      228 bp ss-RNA             RNA 22-MAY-2020
DEFINITION  Semljicola beringianus
ACCESSION   MN670374
REFERENCE   1
  AUTHORS   Pentinsaari,M., Blagoev,G.A., Hogg,I.D., Levesque-Beaudin,V.,
            Perez,K., Sobel,C.N., Vandenbrink,B. and Borisenko,A. Borisenko,A.
  TITLE     A DNA Barcoding Survey of an Arctic Arthropod Community:
            Implications for Future Monitoring Direct Submission
  JOURNAL   Insects 11 (1), E46 (2020) Submitted (12-NOV-2019) Centre for
            Biodiversity Genomics,
            University of Guelph, 50 Stone Rd E, Guelph, ON N1G 2W1, Canada
   PUBMED   31936447
ORIGIN
1           TCTATATTTT ATTTTTGGGG CATGAGCTGC TATAGTAGGA ACAGCAATAA GAGTATTAAT
61          TCGAATTGAG TTAGGTCAAA CTGGAAGATT ATTAGGGGAT GATCAATTAT ATAATGTAAT
121         TGTTACTGCT CATGCGTTTA TTATAATTTT TTTTATAGTT ATACCTATTT TGATTGGTGG
181         ATTTGGGAAT TGGTTGGTTC CATTGATATT AGGGGCACCG GATATGGC
//
LOCUS       MN665452      228 bp ss-RNA             RNA 22-MAY-2020
DEFINITION  Sergentia coracina
ACCESSION   MN665452
REFERENCE   1
  AUTHORS   Pentinsaari,M., Blagoev,G.A., Hogg,I.D., Levesque-Beaudin,V.,
            Perez,K., Sobel,C.N., Vandenbrink,B. and Borisenko,A. Borisenko,A.
  TITLE     A DNA Barcoding Survey of an Arctic Arthropod Community:
            Implications for Future Monitoring Direct Submission
  JOURNAL   Insects 11 (1), E46 (2020) Submitted (12-NOV-2019) Centre for
            Biodiversity Genomics,
            University of Guelph, 50 Stone Rd E, Guelph, ON N1G 2W1, Canada
   PUBMED   31936447
ORIGIN
1           CCTATACTTT ATTTTTGGGG CTTGATCAGG AATAGTGGGA ACATCTCTAA GTATATTAAT
61          TCGAGCAGAG TTAGGACACC CTGGAACATT AATTGGGGAT GACCAAATTT ATAACGTAAT
121         TGTAACAGCC CATGCTTTTA TTATAATTTT TTTTATAGTT ATACCTATCC TAATCGGGGG
181         ATTCGGAAAC TGGCTTGTGC CTCTAATGTT AGGAGCCCCA GATATAGC
//
LOCUS       MN671100      228 bp ss-RNA             RNA 22-MAY-2020
DEFINITION  Sericomyia sp.
ACCESSION   MN671100
REFERENCE   1
  AUTHORS   Pentinsaari,M., Blagoev,G.A., Hogg,I.D., Levesque-Beaudin,V.,
            Perez,K., Sobel,C.N., Vandenbrink,B. and Borisenko,A. Borisenko,A.
  TITLE     A DNA Barcoding Survey of an Arctic Arthropod Community:
            Implications for Future Monitoring Direct Submission
  JOURNAL   Insects 11 (1), E46 (2020) Submitted (12-NOV-2019) Centre for
            Biodiversity Genomics,
            University of Guelph, 50 Stone Rd E, Guelph, ON N1G 2W1, Canada
   PUBMED   31936447
ORIGIN
1           ATTGTACTTT TTATTCGGAA CATGAGCTGG AATAGTAGGA ACATCATTAA GAATTTTAAT
61          TCGTGCAGAA TTAGGACATC CAGGTGCACT AATTGGAGAT GACCAAATTT ATAATGTAAT
121         TGTTACAGCT CATGCCTTTG TAATAATTTT TTTTATAGTT ATACCTATTA TAATTGGAGG
181         TTTTGGAAAT TGATTAGTTC CATTAATATT AGGAGCTCCT GATATAGC
//
LOCUS       MN675515      228 bp ss-RNA             RNA 22-MAY-2020
DEFINITION  Silometopoides pampia
ACCESSION   MN675515
REFERENCE   1
  AUTHORS   Pentinsaari,M., Blagoev,G.A., Hogg,I.D., Levesque-Beaudin,V.,
            Perez,K., Sobel,C.N., Vandenbrink,B. and Borisenko,A. Borisenko,A.
  TITLE     A DNA Barcoding Survey of an Arctic Arthropod Community:
            Implications for Future Monitoring Direct Submission
  JOURNAL   Insects 11 (1), E46 (2020) Submitted (12-NOV-2019) Centre for
            Biodiversity Genomics,
            University of Guelph, 50 Stone Rd E, Guelph, ON N1G 2W1, Canada
   PUBMED   31936447
ORIGIN
1           TTTATATTTT GTTTTTGGGG CTTGAGCTGC TATAGTAGGT ACTGCTATAA GAGTATTAAT
61          TCGAATTGAA TTAGGACAAG TAGGTAGTTT GTTAGGGGAT GATCAGTTGT ATAATGTGGT
121         TGTTACTGCG CATGCTTTTG TTATAATTTT TTTTATGGTT ATGCCTATTT TAATTGGAGG
181         GTTTGGAAAT TGGTTAGTTC CATTAATATT AGGTGCTCCT GATATAGC
//
LOCUS       MN680591      227 bp ss-RNA             RNA 22-MAY-2020
DEFINITION  Simulium silvestre
ACCESSION   MN680591
REFERENCE   1
  AUTHORS   Pentinsaari,M., Blagoev,G.A., Hogg,I.D., Levesque-Beaudin,V.,
            Perez,K., Sobel,C.N., Vandenbrink,B. and Borisenko,A. Borisenko,A.
  TITLE     A DNA Barcoding Survey of an Arctic Arthropod Community:
            Implications for Future Monitoring Direct Submission
  JOURNAL   Insects 11 (1), E46 (2020) Submitted (12-NOV-2019) Centre for
            Biodiversity Genomics,
            University of Guelph, 50 Stone Rd E, Guelph, ON N1G 2W1, Canada
   PUBMED   31936447
ORIGIN
1           .TTATACTTT ATTTTTGGGG CTTGAGCCGG CATAGTCGGA ACTTCCCTAA GAATGCTTAT
61          TCGAGCAGAA TTAGGTCACC CAGGATCCCT TATTGGAGAT GATCAAATTT ATAATGTAAT
121         TGTAACAGCT CATGCCTTTG TTATAATTTT TTTTATGGTT ATGCCTATTA TAATTGGAGG
181         ATTCGGAAAT TGATTGGTAC CTCTAATACT AGGAGCCCCT GATATAGC
//
LOCUS       MN665857      228 bp ss-RNA             RNA 22-MAY-2020
DEFINITION  Simulium sp.
ACCESSION   MN665857
REFERENCE   1
  AUTHORS   Pentinsaari,M., Blagoev,G.A., Hogg,I.D., Levesque-Beaudin,V.,
            Perez,K., Sobel,C.N., Vandenbrink,B. and Borisenko,A. Borisenko,A.
  TITLE     A DNA Barcoding Survey of an Arctic Arthropod Community:
            Implications for Future Monitoring Direct Submission
  JOURNAL   Insects 11 (1), E46 (2020) Submitted (12-NOV-2019) Centre for
            Biodiversity Genomics,
            University of Guelph, 50 Stone Rd E, Guelph, ON N1G 2W1, Canada
   PUBMED   31936447
ORIGIN
1           TTTATACTTT ATTTTCGGAG CTTGAGCAGG AATAGTGGGA ACTTCTTTAA GAATACTAAT
61          TCGAGCTGAA TTAGGACACC CTGGATCTCT TATTGGGGAC GATCAAATTT ATAATGTAAT
121         TGTCACAGCT CATGCTTTTG TAATAATTTT CTTTATAGTA ATGCCCATTA TAATTGGAGG
181         ATTTGGAAAT TGATTGGTCC CTCTAATGTT AGGGGCCCCT GATATGGC
//
LOCUS       MN670227      228 bp ss-RNA             RNA 22-MAY-2020
DEFINITION  Simulium sp.
ACCESSION   MN670227
REFERENCE   1
  AUTHORS   Pentinsaari,M., Blagoev,G.A., Hogg,I.D., Levesque-Beaudin,V.,
            Perez,K., Sobel,C.N., Vandenbrink,B. and Borisenko,A. Borisenko,A.
  TITLE     A DNA Barcoding Survey of an Arctic Arthropod Community:
            Implications for Future Monitoring Direct Submission
  JOURNAL   Insects 11 (1), E46 (2020) Submitted (12-NOV-2019) Centre for
            Biodiversity Genomics,
            University of Guelph, 50 Stone Rd E, Guelph, ON N1G 2W1, Canada
   PUBMED   31936447
ORIGIN
1           TTTATATTTT ATTTTTGGAG CCTGAGCTGG AATAGTCGGG ACTTCTCTAA GAATACTTAT
61          TCGAGCTGAA CTTGGTCATC CTGGATCCCT TATTGGAGAT GATCAAATTT ATAATGTAAT
121         TGTTACAGCT CATGCCTTTG TAATAATTTT TTTTATAGTT ATACCTATTA TAATTGGAGG
181         ATTTGGAAAT TGACTAGTTC CTTTAATACT TGGAGCTCCT GATATGGC
//
LOCUS       MN681821      228 bp ss-RNA             RNA 22-MAY-2020
DEFINITION  Simulium subpusillum
ACCESSION   MN681821
REFERENCE   1
  AUTHORS   Pentinsaari,M., Blagoev,G.A., Hogg,I.D., Levesque-Beaudin,V.,
            Perez,K., Sobel,C.N., Vandenbrink,B. and Borisenko,A. Borisenko,A.
  TITLE     A DNA Barcoding Survey of an Arctic Arthropod Community:
            Implications for Future Monitoring Direct Submission
  JOURNAL   Insects 11 (1), E46 (2020) Submitted (12-NOV-2019) Centre for
            Biodiversity Genomics,
            University of Guelph, 50 Stone Rd E, Guelph, ON N1G 2W1, Canada
   PUBMED   31936447
ORIGIN
1           TTTATATTTT ATTTTTGGAG CCTGAGCTGG AATAGTAGGA ACTTCTCTAA GAATACTTAT
61          TCGTGCTGAA TTAGGTCACC CAGGATCACT TATTGGTGAT GATCAAATTT ATAATGTAAT
121         TGTTACAGCA CATGCTTTTG TAATGATTTT TTTTATAGTA ATACCTATTA TAATTGGAGG
181         ATTTGGAAAT TGACTTGTTC CTTTAATACT TGGAGCCCCA GATATAGC
//
LOCUS       MN667157      228 bp ss-RNA             RNA 22-MAY-2020
DEFINITION  Sminthuridae sp.
ACCESSION   MN667157
REFERENCE   1
  AUTHORS   Pentinsaari,M., Blagoev,G.A., Hogg,I.D., Levesque-Beaudin,V.,
            Perez,K., Sobel,C.N., Vandenbrink,B. and Borisenko,A. Borisenko,A.
  TITLE     A DNA Barcoding Survey of an Arctic Arthropod Community:
            Implications for Future Monitoring Direct Submission
  JOURNAL   Insects 11 (1), E46 (2020) Submitted (12-NOV-2019) Centre for
            Biodiversity Genomics,
            University of Guelph, 50 Stone Rd E, Guelph, ON N1G 2W1, Canada
   PUBMED   31936447
ORIGIN
1           TTTATACCTA GTCTTTGGCA TTTGGTCCGC CATGATCGGT ACTGCATTTA GAGTATTAAT
61          TCGATTAGAA CTAGGACAGC CTGGAAGACT AATTGGTGAC GACCAGATTT ATAATGTACT
121         GGTGACATCA CACGCTTTTA TTATGATTTT CTTTATAGTT ATGCCCATTA TGATTGGAGG
181         ATTTGGAAAT TGACTAGTAC CACTAATAAT TGGAGCTCCG GATATAGC
//
LOCUS       MN666509      228 bp ss-RNA             RNA 22-MAY-2020
DEFINITION  Sminthuridae sp.
ACCESSION   MN666509
REFERENCE   1
  AUTHORS   Pentinsaari,M., Blagoev,G.A., Hogg,I.D., Levesque-Beaudin,V.,
            Perez,K., Sobel,C.N., Vandenbrink,B. and Borisenko,A. Borisenko,A.
  TITLE     A DNA Barcoding Survey of an Arctic Arthropod Community:
            Implications for Future Monitoring Direct Submission
  JOURNAL   Insects 11 (1), E46 (2020) Submitted (12-NOV-2019) Centre for
            Biodiversity Genomics,
            University of Guelph, 50 Stone Rd E, Guelph, ON N1G 2W1, Canada
   PUBMED   31936447
ORIGIN
1           TTTATACCTC GTCTTTGGCA TTTGGTCCGC CATGATCGGT ACTGCATTTA GAGTATTAAT
61          TCGATTAGAA CTAGGACAGC CCGGAAGACT AATTGGTGAC GACCAGATTT ATAATGTACT
121         AGTGACATCA CACGCTTTTA TTATAATTTT CTTTATAGTT ATGCCTATTA TGATTGGAGG
181         ATTTGGAAAT TGACTAGTAC CACTAATAAT TGGAGCTCCG GATATAGC
//
LOCUS       MN670546      228 bp ss-RNA             RNA 22-MAY-2020
DEFINITION  Sminthurididae sp.
ACCESSION   MN670546
REFERENCE   1
  AUTHORS   Pentinsaari,M., Blagoev,G.A., Hogg,I.D., Levesque-Beaudin,V.,
            Perez,K., Sobel,C.N., Vandenbrink,B. and Borisenko,A. Borisenko,A.
  TITLE     A DNA Barcoding Survey of an Arctic Arthropod Community:
            Implications for Future Monitoring Direct Submission
  JOURNAL   Insects 11 (1), E46 (2020) Submitted (12-NOV-2019) Centre for
            Biodiversity Genomics,
            University of Guelph, 50 Stone Rd E, Guelph, ON N1G 2W1, Canada
   PUBMED   31936447
ORIGIN
1           CCTGTATTTT ATTTTCGGTT TTTGGGCTGC TATAGTAGGA ACAGCCTTTA GAGTTTTAAT
61          TCGGCTAGAA CTCGGTCAGG TCGGAAGTCT AATCGGAGAC GATCAGGTTT ATAATGTTAT
121         GGTCACTGCT CATGCATTTG TTATAATTTT TTTCATGGTG ATACCTATTA TAATCGGAGG
181         GTTTGGAAAC TGATTGGTGC CCCTAATAAT TGGAGCTCCT GATATGGC
//
LOCUS       MN668879      227 bp ss-RNA             RNA 22-MAY-2020
DEFINITION  Smittia sp.
ACCESSION   MN668879
REFERENCE   1
  AUTHORS   Pentinsaari,M., Blagoev,G.A., Hogg,I.D., Levesque-Beaudin,V.,
            Perez,K., Sobel,C.N., Vandenbrink,B. and Borisenko,A. Borisenko,A.
  TITLE     A DNA Barcoding Survey of an Arctic Arthropod Community:
            Implications for Future Monitoring Direct Submission
  JOURNAL   Insects 11 (1), E46 (2020) Submitted (12-NOV-2019) Centre for
            Biodiversity Genomics,
            University of Guelph, 50 Stone Rd E, Guelph, ON N1G 2W1, Canada
   PUBMED   31936447
ORIGIN
1           .TTATATTTT ATTTTTGGAG CTTGATCAGG AATAATTGGA ACTTCTTTAA GAATTCTAAT
61          TCGAGCTGAA TTAGGTCATG CAGGTTCCTT GATTGGTGAT GATCAAATTT ATAATGTAAT
121         TGTTACAGCT CACGCTTTTG TAATAATTTT TTTTATAGTT ATACCTATTT TAATTGGAGG
181         ATTTGGAAAT TGACTAGTTC CTTTAATGCT TGGGGCCCCT GATATAGC
//
LOCUS       MN679986      228 bp ss-RNA             RNA 22-MAY-2020
DEFINITION  Smittia sp.
ACCESSION   MN679986
REFERENCE   1
  AUTHORS   Pentinsaari,M., Blagoev,G.A., Hogg,I.D., Levesque-Beaudin,V.,
            Perez,K., Sobel,C.N., Vandenbrink,B. and Borisenko,A. Borisenko,A.
  TITLE     A DNA Barcoding Survey of an Arctic Arthropod Community:
            Implications for Future Monitoring Direct Submission
  JOURNAL   Insects 11 (1), E46 (2020) Submitted (12-NOV-2019) Centre for
            Biodiversity Genomics,
            University of Guelph, 50 Stone Rd E, Guelph, ON N1G 2W1, Canada
   PUBMED   31936447
ORIGIN
1           ATTATATTTT ATTTTTGGAG CTTGATCAGG AATAATTGGA ACTTCTTTAA GAATTCTAAT
61          TCGAGCTGAA TTAGGTCATG CAGGTTCCTT GATTGGTGAT GATCAAATTT ATAATGTAAT
121         TGTTACAGCT CACGCTTTTG TAATAATTTT TTTTATAGTT ATACCTATTT TAATTGGAGG
181         ATTTGGAAAC TGACTAGTTC CTTTAATGCT TGGGGCCCCT GATATAGC
//
LOCUS       MN669063      228 bp ss-RNA             RNA 22-MAY-2020
DEFINITION  Smittia sp.
ACCESSION   MN669063
REFERENCE   1
  AUTHORS   Pentinsaari,M., Blagoev,G.A., Hogg,I.D., Levesque-Beaudin,V.,
            Perez,K., Sobel,C.N., Vandenbrink,B. and Borisenko,A. Borisenko,A.
  TITLE     A DNA Barcoding Survey of an Arctic Arthropod Community:
            Implications for Future Monitoring Direct Submission
  JOURNAL   Insects 11 (1), E46 (2020) Submitted (12-NOV-2019) Centre for
            Biodiversity Genomics,
            University of Guelph, 50 Stone Rd E, Guelph, ON N1G 2W1, Canada
   PUBMED   31936447
ORIGIN
1           ACTTTATTTT ATTTTTGGAG CCTGGTCAGG AATAGTAGGA ACTTCCCTTA GTATCTTAAT
61          TCGAGCTGAA TTAGGACATG CTGGTTCTTT AATTGGAGAT GATCAAATTT ATAACGTAAT
121         TGTCACTGCT CATGCTTTTG TAATAATTTT TTTTATAGTT ATACCAATTT TAATTGGAGG
181         ATTTGGTAAC TGATTAGTCC CTTTAATATT AGGGGCCCCA GATATAGC
//
LOCUS       MN668480      228 bp ss-RNA             RNA 22-MAY-2020
DEFINITION  Sperchon glandulosus
ACCESSION   MN668480
REFERENCE   1
  AUTHORS   Pentinsaari,M., Blagoev,G.A., Hogg,I.D., Levesque-Beaudin,V.,
            Perez,K., Sobel,C.N., Vandenbrink,B. and Borisenko,A. Borisenko,A.
  TITLE     A DNA Barcoding Survey of an Arctic Arthropod Community:
            Implications for Future Monitoring Direct Submission
  JOURNAL   Insects 11 (1), E46 (2020) Submitted (12-NOV-2019) Centre for
            Biodiversity Genomics,
            University of Guelph, 50 Stone Rd E, Guelph, ON N1G 2W1, Canada
   PUBMED   31936447
ORIGIN
1           CCTATATTTT GCTTTCGGAG CATGATCCGG AATAGTAGGA GCTAGTCTTA GAACTTTAAT
61          TCGATTAGAA TTAGGACAAC CAGGATCTTT AATTGGAAGA GATCAAATTT ATAACACTAT
121         TGTAACAGCG CATGCATTTG TAATAATTTT CTTTATAGTT ATACCAATAA TAATTGGTGG
181         TTTCGGAAAT TGATTAGTAC CTCTTATATT AAGAGCTCCA GATATAGC
//
LOCUS       MN671509      228 bp ss-RNA             RNA 22-MAY-2020
DEFINITION  Spilogona almqvistii
ACCESSION   MN671509
REFERENCE   1
  AUTHORS   Pentinsaari,M., Blagoev,G.A., Hogg,I.D., Levesque-Beaudin,V.,
            Perez,K., Sobel,C.N., Vandenbrink,B. and Borisenko,A. Borisenko,A.
  TITLE     A DNA Barcoding Survey of an Arctic Arthropod Community:
            Implications for Future Monitoring Direct Submission
  JOURNAL   Insects 11 (1), E46 (2020) Submitted (12-NOV-2019) Centre for
            Biodiversity Genomics,
            University of Guelph, 50 Stone Rd E, Guelph, ON N1G 2W1, Canada
   PUBMED   31936447
ORIGIN
1           TTTATACTTT ATTTTTGGAG CTTGATCTGG AATAATTGGA ACTTCTTTAA GTATTTTAAT
61          TCGAGCTGAA TTAGGTCACC CCGGAGCTTT AATTGGTAAT GACCAAATTT ATAACGTAAT
121         TGTAACTGCT CATGCTTTTA TTATAATTTT TTTTATAGTT ATACCTATTA TAATTGGAGG
181         ATTTGGAAAT TGACTAGTAC CCTTAATATT AGGAGCTCCT GATATAGC
//
LOCUS       MN666093      228 bp ss-RNA             RNA 22-MAY-2020
DEFINITION  Spilogona arctica
ACCESSION   MN666093
REFERENCE   1
  AUTHORS   Pentinsaari,M., Blagoev,G.A., Hogg,I.D., Levesque-Beaudin,V.,
            Perez,K., Sobel,C.N., Vandenbrink,B. and Borisenko,A. Borisenko,A.
  TITLE     A DNA Barcoding Survey of an Arctic Arthropod Community:
            Implications for Future Monitoring Direct Submission
  JOURNAL   Insects 11 (1), E46 (2020) Submitted (12-NOV-2019) Centre for
            Biodiversity Genomics,
            University of Guelph, 50 Stone Rd E, Guelph, ON N1G 2W1, Canada
   PUBMED   31936447
ORIGIN
1           TTTATATTTT ATTTTCGGAG CTTGATCTGG AATAATTGGA ACTTCTTTGA GTATTTTAAT
61          TCGAGCTGAA TTAGGACATC CTGGTGCTTT AATTGGTAAT GATCAAATTT ATAATGTAAT
121         TGTAACTGCA CATGCCTTTA TTATAATTTT CTTTATAGTT ATACCTATTA TAATTGGAGG
181         ATTTGGAAAT TGACTAGTAC CATTAATGCT AGGAGCCCCT GATATAGC
//
LOCUS       MN675579      228 bp ss-RNA             RNA 22-MAY-2020
DEFINITION  Spilogona arctica
ACCESSION   MN675579
REFERENCE   1
  AUTHORS   Pentinsaari,M., Blagoev,G.A., Hogg,I.D., Levesque-Beaudin,V.,
            Perez,K., Sobel,C.N., Vandenbrink,B. and Borisenko,A. Borisenko,A.
  TITLE     A DNA Barcoding Survey of an Arctic Arthropod Community:
            Implications for Future Monitoring Direct Submission
  JOURNAL   Insects 11 (1), E46 (2020) Submitted (12-NOV-2019) Centre for
            Biodiversity Genomics,
            University of Guelph, 50 Stone Rd E, Guelph, ON N1G 2W1, Canada
   PUBMED   31936447
ORIGIN
1           TTTATATTTT ATTTTCGGAG CTTGATCTGG AATAATTGGA ACTTCTTTGA GTATTTTAAT
61          TCGAGCTGAA TTAGGACATC CTGGTGCTTT AATTGGTAAT GATCAAATTT ATAATGTAAT
121         TGTAACTGCA CATGCCTTTA TTATAATTTT CTTTATAGTT ATACCTATTA TAATTGGAGG
181         ATTTGGAAAT TGACTAGTAC CATTAATGCT AGGAGCCCCT GATATAGC
//
LOCUS       MN666368      228 bp ss-RNA             RNA 22-MAY-2020
DEFINITION  Spilogona confluens
ACCESSION   MN666368
REFERENCE   1
  AUTHORS   Pentinsaari,M., Blagoev,G.A., Hogg,I.D., Levesque-Beaudin,V.,
            Perez,K., Sobel,C.N., Vandenbrink,B. and Borisenko,A. Borisenko,A.
  TITLE     A DNA Barcoding Survey of an Arctic Arthropod Community:
            Implications for Future Monitoring Direct Submission
  JOURNAL   Insects 11 (1), E46 (2020) Submitted (12-NOV-2019) Centre for
            Biodiversity Genomics,
            University of Guelph, 50 Stone Rd E, Guelph, ON N1G 2W1, Canada
   PUBMED   31936447
ORIGIN
1           TTTATATTTT ATTTTTGGAG CTTGATCTGG TATAATTGGA ACTTCTTTAA GTATTTTAAT
61          TCGAGCTGAA TTAGGACATC CTGGTGCTTT AATTGGTAAT GATCAAATTT ATAATGTAAT
121         TGTAACTGCA CATGCTTTTA TTATAATTTT CTTTATAGTT ATACCTATTA TAATTGGAGG
181         ATTTGGAAAT TGATTAGTAC CTTTAATACT AGGAGCTCCT GATATAGC
//
LOCUS       MN670310      228 bp ss-RNA             RNA 22-MAY-2020
DEFINITION  Spilogona confluens
ACCESSION   MN670310
REFERENCE   1
  AUTHORS   Pentinsaari,M., Blagoev,G.A., Hogg,I.D., Levesque-Beaudin,V.,
            Perez,K., Sobel,C.N., Vandenbrink,B. and Borisenko,A. Borisenko,A.
  TITLE     A DNA Barcoding Survey of an Arctic Arthropod Community:
            Implications for Future Monitoring Direct Submission
  JOURNAL   Insects 11 (1), E46 (2020) Submitted (12-NOV-2019) Centre for
            Biodiversity Genomics,
            University of Guelph, 50 Stone Rd E, Guelph, ON N1G 2W1, Canada
   PUBMED   31936447
ORIGIN
1           TTTATATTTT ATTTTTGGAG CTTGATCTGG TATAATTGGA ACTTCTTTAA GTATTTTAAT
61          TCGAGCTGAA TTAGGACATC CTGGTGCTTT AATTGGTAAT GATCAAATTT ATAATGTAAT
121         TGTAACTGCA CATGCTTTTA TTATAATTTT CTTTATAGTT ATACCTATTA TAATTGGAGG
181         ATTTGGAAAT TGATTAGTAC CTTTAATACT AGGAGCTCCT GATATAGC
//
LOCUS       MN681975      228 bp ss-RNA             RNA 22-MAY-2020
DEFINITION  Spilogona deflorata
ACCESSION   MN681975
REFERENCE   1
  AUTHORS   Pentinsaari,M., Blagoev,G.A., Hogg,I.D., Levesque-Beaudin,V.,
            Perez,K., Sobel,C.N., Vandenbrink,B. and Borisenko,A. Borisenko,A.
  TITLE     A DNA Barcoding Survey of an Arctic Arthropod Community:
            Implications for Future Monitoring Direct Submission
  JOURNAL   Insects 11 (1), E46 (2020) Submitted (12-NOV-2019) Centre for
            Biodiversity Genomics,
            University of Guelph, 50 Stone Rd E, Guelph, ON N1G 2W1, Canada
   PUBMED   31936447
ORIGIN
1           TTTATATTTT ATTTTTGGAG CTTGATCTGG AATAATTGGA ACTTCTTTAA GTATTTTAAT
61          TCGAGCTGAA TTAGGTCATC CTGGTGCATT AATTGGTAAT GACCAAATTT ATAATGTAAT
121         TGTGACTGCA CATGCTTTTA TTATAATTTT TTTTATAGTT ATACCTATTA TGATTGGAGG
181         ATTTGGAAAT TGATTAGTAC CACTAATACT AGGAGCCCCT GATATAGC
//
LOCUS       MN666754      228 bp ss-RNA             RNA 22-MAY-2020
DEFINITION  Spilogona malaisei
ACCESSION   MN666754
REFERENCE   1
  AUTHORS   Pentinsaari,M., Blagoev,G.A., Hogg,I.D., Levesque-Beaudin,V.,
            Perez,K., Sobel,C.N., Vandenbrink,B. and Borisenko,A. Borisenko,A.
  TITLE     A DNA Barcoding Survey of an Arctic Arthropod Community:
            Implications for Future Monitoring Direct Submission
  JOURNAL   Insects 11 (1), E46 (2020) Submitted (12-NOV-2019) Centre for
            Biodiversity Genomics,
            University of Guelph, 50 Stone Rd E, Guelph, ON N1G 2W1, Canada
   PUBMED   31936447
ORIGIN
1           TTTATATTTT ATTTTTGGAG CCTGATCTGG TATAATTGGA ACTTCTTTAA GAATTTTAAT
61          TCGAGCTGAA TTAGGACACC CAGGTGCTTT AATTGGTAAT GATCAAATTT ATAATGTAAT
121         TGTAACTGCA CATGCTTTTA TTATAATTTT TTTTATAGTT ATACCTATTA TAATTGGAGG
181         ATTCGGAAAT TGATTAGTTC CATTAATATT AGGAGCTCCA GATATAGC
//
LOCUS       MN681663      228 bp ss-RNA             RNA 22-MAY-2020
DEFINITION  Spilogona melanosoma
ACCESSION   MN681663
REFERENCE   1
  AUTHORS   Pentinsaari,M., Blagoev,G.A., Hogg,I.D., Levesque-Beaudin,V.,
            Perez,K., Sobel,C.N., Vandenbrink,B. and Borisenko,A. Borisenko,A.
  TITLE     A DNA Barcoding Survey of an Arctic Arthropod Community:
            Implications for Future Monitoring Direct Submission
  JOURNAL   Insects 11 (1), E46 (2020) Submitted (12-NOV-2019) Centre for
            Biodiversity Genomics,
            University of Guelph, 50 Stone Rd E, Guelph, ON N1G 2W1, Canada
   PUBMED   31936447
ORIGIN
1           TTTATATTTT ATTTTTGGAA CTTGATCCGG TATAATCGGA ACTTCTTTAA GAATTTTAAT
61          TCGAGCTGAA TTAGGACATC CTGGTGCTTT AATTGGTAAT GATCAAATTT ATAATGTAAT
121         TGTAACTGCT CATGCTTTTA TTATAATTTT TTTTATAGTA ATACCCATTA TAATTGGAGG
181         ATTTGGAAAT TGATTAGTTC CATTAATATT AGGAGCTCCA GATATAGC
//
LOCUS       MN675189      228 bp ss-RNA             RNA 22-MAY-2020
DEFINITION  Spilogona micans
ACCESSION   MN675189
REFERENCE   1
  AUTHORS   Pentinsaari,M., Blagoev,G.A., Hogg,I.D., Levesque-Beaudin,V.,
            Perez,K., Sobel,C.N., Vandenbrink,B. and Borisenko,A. Borisenko,A.
  TITLE     A DNA Barcoding Survey of an Arctic Arthropod Community:
            Implications for Future Monitoring Direct Submission
  JOURNAL   Insects 11 (1), E46 (2020) Submitted (12-NOV-2019) Centre for
            Biodiversity Genomics,
            University of Guelph, 50 Stone Rd E, Guelph, ON N1G 2W1, Canada
   PUBMED   31936447
ORIGIN
1           TTTATATTTT ATCTTTGGAG CTTGATCTGG TATAATTGGA ACTTCTTTAA GTATTTTAAT
61          TCGAGCTGAA TTAGGACACC CCGGTGCATT AATTGGTAAT GATCAAATTT ATAATGTAAT
121         TGTGACTGCA CATGCATTTA TTATAATTTT TTTTATAGTC ATACCTATCA TAATTGGAGG
181         ATTTGGAAAT TGATTGGTAC CTTTAATATT AGGAGCACCA GACATAGC
//
LOCUS       MN665862      228 bp ss-RNA             RNA 22-MAY-2020
DEFINITION  Spilogona monacantha
ACCESSION   MN665862
REFERENCE   1
  AUTHORS   Pentinsaari,M., Blagoev,G.A., Hogg,I.D., Levesque-Beaudin,V.,
            Perez,K., Sobel,C.N., Vandenbrink,B. and Borisenko,A. Borisenko,A.
  TITLE     A DNA Barcoding Survey of an Arctic Arthropod Community:
            Implications for Future Monitoring Direct Submission
  JOURNAL   Insects 11 (1), E46 (2020) Submitted (12-NOV-2019) Centre for
            Biodiversity Genomics,
            University of Guelph, 50 Stone Rd E, Guelph, ON N1G 2W1, Canada
   PUBMED   31936447
ORIGIN
1           TTTATATTTT ATTTTTGGAG CTTGATCTGG AATAATTGGA ACTTCTTTAA GAATTTTAAT
61          TCGAGCTGAA TTAGGACATC CTGGTGCTTT AATTGGTAAC GATCAAATTT ATAATGTAAT
121         TGTAACTGCA CATGCTTTTA TTATAATTTT TTTTATAGTA ATACCTATTA TAATTGGAGG
181         ATTTGGAAAT TGACTAGTAC CCCTAATACT AGGAGCTCCT GATATAGC
//
LOCUS       MN674496      228 bp ss-RNA             RNA 22-MAY-2020
DEFINITION  Spilogona monacantha
ACCESSION   MN674496
REFERENCE   1
  AUTHORS   Pentinsaari,M., Blagoev,G.A., Hogg,I.D., Levesque-Beaudin,V.,
            Perez,K., Sobel,C.N., Vandenbrink,B. and Borisenko,A. Borisenko,A.
  TITLE     A DNA Barcoding Survey of an Arctic Arthropod Community:
            Implications for Future Monitoring Direct Submission
  JOURNAL   Insects 11 (1), E46 (2020) Submitted (12-NOV-2019) Centre for
            Biodiversity Genomics,
            University of Guelph, 50 Stone Rd E, Guelph, ON N1G 2W1, Canada
   PUBMED   31936447
ORIGIN
1           TTTATATTTT ATTTTTGGAG CTTGATCTGG AATAATTGGA ACTTCTTTAA GAATTTTAAT
61          TCGAGCTGAA TTAGGACATC CTGGTGCTTT AATTGGTAAC GATCAAATTT ATAATGTAAT
121         TGTAACTGCA CATGCTTTTA TTATAATTTT TTTTATAGTA ATACCTATTA TAATTGGAGG
181         ATTTGGAAAT TGACTAGTAC CCCTAATACT AGGAGCTCCT GATATAGC
//
LOCUS       MN668543      227 bp ss-RNA             RNA 22-MAY-2020
DEFINITION  Spilogona opaca
ACCESSION   MN668543
REFERENCE   1
  AUTHORS   Pentinsaari,M., Blagoev,G.A., Hogg,I.D., Levesque-Beaudin,V.,
            Perez,K., Sobel,C.N., Vandenbrink,B. and Borisenko,A. Borisenko,A.
  TITLE     A DNA Barcoding Survey of an Arctic Arthropod Community:
            Implications for Future Monitoring Direct Submission
  JOURNAL   Insects 11 (1), E46 (2020) Submitted (12-NOV-2019) Centre for
            Biodiversity Genomics,
            University of Guelph, 50 Stone Rd E, Guelph, ON N1G 2W1, Canada
   PUBMED   31936447
ORIGIN
1           .TTATATTTT ATTTTTGGAG CTTGATCTGG AATAATTGGA ACTTCTTTAA GCATTTTAAT
61          TCGTGCTGAA TTAGGACATC CTGGTGCCCT AATTGGTAAT GATCAAATTT ATAATGTAAT
121         TGTAACTGCA CATGCTTTTA TTATAATTTT TTTTATAGTT ATACCTATTA TAATTGGAGG
181         ATTTGGAAAT TGATTAGTAC CCTTAATATT AGGAGCTCCT GATATAGC
//
LOCUS       MN680330      228 bp ss-RNA             RNA 22-MAY-2020
DEFINITION  Spilogona sp.
ACCESSION   MN680330
REFERENCE   1
  AUTHORS   Pentinsaari,M., Blagoev,G.A., Hogg,I.D., Levesque-Beaudin,V.,
            Perez,K., Sobel,C.N., Vandenbrink,B. and Borisenko,A. Borisenko,A.
  TITLE     A DNA Barcoding Survey of an Arctic Arthropod Community:
            Implications for Future Monitoring Direct Submission
  JOURNAL   Insects 11 (1), E46 (2020) Submitted (12-NOV-2019) Centre for
            Biodiversity Genomics,
            University of Guelph, 50 Stone Rd E, Guelph, ON N1G 2W1, Canada
   PUBMED   31936447
ORIGIN
1           TTTATACTTT ATTTTCGGAG CTTGATCCGG AATAATTGGA ACTTCTTTAA GTATTTTGAT
61          TCGAGCTGAA TTAGGACATC CTGGTGCTTT AATTGGTAAT GATCAAATTT ATAATGTAAT
121         TGTAACTGCA CATGCCTTTA TTATAATTTT TTTTATAGTT ATACCTATTA TAATTGGAGG
181         ATTTGGAAAT TGACTAGTAC CCCTAATACT AGGAGCTCCT GATATAGC
//
LOCUS       MN674423      228 bp ss-RNA             RNA 22-MAY-2020
DEFINITION  Spilogona sp.
ACCESSION   MN674423
REFERENCE   1
  AUTHORS   Pentinsaari,M., Blagoev,G.A., Hogg,I.D., Levesque-Beaudin,V.,
            Perez,K., Sobel,C.N., Vandenbrink,B. and Borisenko,A. Borisenko,A.
  TITLE     A DNA Barcoding Survey of an Arctic Arthropod Community:
            Implications for Future Monitoring Direct Submission
  JOURNAL   Insects 11 (1), E46 (2020) Submitted (12-NOV-2019) Centre for
            Biodiversity Genomics,
            University of Guelph, 50 Stone Rd E, Guelph, ON N1G 2W1, Canada
   PUBMED   31936447
ORIGIN
1           TTTATATTTC ATTTTTGGAG CTTGATCTGG AATAATTGGA ACTTCATTAA GAATTTTAAT
61          TCGAGCCGAA TTAGGGCACC CTGGTGCTTT AATTGGTAAT GATCAAATTT ATAATGTAAT
121         TGTAACTGCA CATGCTTTTA TTATAATTTT TTTTATAGTT ATACCAATTA TAATTGGAGG
181         ATTTGGAAAT TGACTAGTAC CCCTAATACT AGGAGCCCCA GATATAGC
//
LOCUS       MN682797      228 bp ss-RNA             RNA 22-MAY-2020
DEFINITION  Spilogona sp.
ACCESSION   MN682797
REFERENCE   1
  AUTHORS   Pentinsaari,M., Blagoev,G.A., Hogg,I.D., Levesque-Beaudin,V.,
            Perez,K., Sobel,C.N., Vandenbrink,B. and Borisenko,A. Borisenko,A.
  TITLE     A DNA Barcoding Survey of an Arctic Arthropod Community:
            Implications for Future Monitoring Direct Submission
  JOURNAL   Insects 11 (1), E46 (2020) Submitted (12-NOV-2019) Centre for
            Biodiversity Genomics,
            University of Guelph, 50 Stone Rd E, Guelph, ON N1G 2W1, Canada
   PUBMED   31936447
ORIGIN
1           TTTATATTTT ATTTTTGGAG CTTGATCTGG AATAATTGGA ACTTCTTTAA GTATTTTAAT
61          TCGAGCTGAA CTAGGACATC CTGGTGCTTT AATTGGTAAT GATCAAATTT ATAACGTAAT
121         TGTAACTGCA CATGCTTTTA TTATAATTTT TTTTATAGTT ATACCTATTA TAATTGGAGG
181         ATTTGGAAAT TGACTAGTAC CCTTAATGCT AGGAGCTCCT GATATAGC
//
LOCUS       MN666255      228 bp ss-RNA             RNA 22-MAY-2020
DEFINITION  Spilogona sp.
ACCESSION   MN666255
REFERENCE   1
  AUTHORS   Pentinsaari,M., Blagoev,G.A., Hogg,I.D., Levesque-Beaudin,V.,
            Perez,K., Sobel,C.N., Vandenbrink,B. and Borisenko,A. Borisenko,A.
  TITLE     A DNA Barcoding Survey of an Arctic Arthropod Community:
            Implications for Future Monitoring Direct Submission
  JOURNAL   Insects 11 (1), E46 (2020) Submitted (12-NOV-2019) Centre for
            Biodiversity Genomics,
            University of Guelph, 50 Stone Rd E, Guelph, ON N1G 2W1, Canada
   PUBMED   31936447
ORIGIN
1           TTTATATTTT ATTTTCGGAG CTTGATCTGG AATAATTGGA ACTTCTTTAA GTATTTTAAT
61          TCGAGCTGAA TTAGGACATC CCGGTGCTCT AATTGGTAAT GATCAAATTT ATAATGTTAT
121         TGTAACAGCA CATGCTTTTA TTATAATTTT TTTTATAGTT ATACCTATTA TAATTGGAGG
181         ATTTGGAAAT TGATTAGTAC CATTAATATT AGGAGCTCCT GACATAGC
//
LOCUS       MN668577      228 bp ss-RNA             RNA 22-MAY-2020
DEFINITION  Spilogona sp.
ACCESSION   MN668577
REFERENCE   1
  AUTHORS   Pentinsaari,M., Blagoev,G.A., Hogg,I.D., Levesque-Beaudin,V.,
            Perez,K., Sobel,C.N., Vandenbrink,B. and Borisenko,A. Borisenko,A.
  TITLE     A DNA Barcoding Survey of an Arctic Arthropod Community:
            Implications for Future Monitoring Direct Submission
  JOURNAL   Insects 11 (1), E46 (2020) Submitted (12-NOV-2019) Centre for
            Biodiversity Genomics,
            University of Guelph, 50 Stone Rd E, Guelph, ON N1G 2W1, Canada
   PUBMED   31936447
ORIGIN
1           TTTATATTTT ATTTTCGGAG CTTGATCTGG AATAATTGGA ACTTCTTTAA GTATTTTAAT
61          TCGAGCTGAA TTAGGACATC CTGGTGCTCT AATTGGTAAT GATCAAATTT ATAATGTTAT
121         TGTAACAGCA CATGCTTTTA TTATAATTTT TTTTATAGTT ATACCTATTA TAATTGGAGG
181         ATTTGGAAAT TGATTAGTAC CATTAATATT AGGAGCTCCT GACATAGC
//
LOCUS       MN667348      228 bp ss-RNA             RNA 22-MAY-2020
DEFINITION  Spilogona tornensis
ACCESSION   MN667348
REFERENCE   1
  AUTHORS   Pentinsaari,M., Blagoev,G.A., Hogg,I.D., Levesque-Beaudin,V.,
            Perez,K., Sobel,C.N., Vandenbrink,B. and Borisenko,A. Borisenko,A.
  TITLE     A DNA Barcoding Survey of an Arctic Arthropod Community:
            Implications for Future Monitoring Direct Submission
  JOURNAL   Insects 11 (1), E46 (2020) Submitted (12-NOV-2019) Centre for
            Biodiversity Genomics,
            University of Guelph, 50 Stone Rd E, Guelph, ON N1G 2W1, Canada
   PUBMED   31936447
ORIGIN
1           TTTATATTTT ATTTTTGGAG CTTGATCTGG TATAATTGGA ACTTCTTTAA GTATTTTAAT
61          TCGAGCTGAA TTAGGACATC CTGGTGCATT AATTGGTAAT GATCAAATTT ATAATGTAAT
121         TGTAACTGCT CATGCTTTTA TTATAATTTT TTTTATAGTT ATACCTATTA TAATTGGAGG
181         ATTTGGTAAT TGATTAGTAC CATTAATATT AGGAGCCCCA GATATAGC
//
LOCUS       MN665548      228 bp ss-RNA             RNA 22-MAY-2020
DEFINITION  Spilogona tundrae
ACCESSION   MN665548
REFERENCE   1
  AUTHORS   Pentinsaari,M., Blagoev,G.A., Hogg,I.D., Levesque-Beaudin,V.,
            Perez,K., Sobel,C.N., Vandenbrink,B. and Borisenko,A. Borisenko,A.
  TITLE     A DNA Barcoding Survey of an Arctic Arthropod Community:
            Implications for Future Monitoring Direct Submission
  JOURNAL   Insects 11 (1), E46 (2020) Submitted (12-NOV-2019) Centre for
            Biodiversity Genomics,
            University of Guelph, 50 Stone Rd E, Guelph, ON N1G 2W1, Canada
   PUBMED   31936447
ORIGIN
1           TTTATACTTT ATTTTTGGAG CTTGATCTGG AATAATTGGA ACTTCATTAA GTATTTTAAT
61          TCGAGCTGAA TTAGGTCATC CTGGAGCTTT AATTGGTAAT GATCAAATTT ATAATGTAAT
121         TGTAACTGCA CATGCTTTTA TTATAATTTT TTTTATAGTA ATACCAATTA TAATTGGAGG
181         ATTTGGAAAC TGATTAGTAC CATTAATACT AGGAGCCCCT GATATAGC
//
LOCUS       MN666070      228 bp ss-RNA             RNA 22-MAY-2020
DEFINITION  Spilogona zaitzevi
ACCESSION   MN666070
REFERENCE   1
  AUTHORS   Pentinsaari,M., Blagoev,G.A., Hogg,I.D., Levesque-Beaudin,V.,
            Perez,K., Sobel,C.N., Vandenbrink,B. and Borisenko,A. Borisenko,A.
  TITLE     A DNA Barcoding Survey of an Arctic Arthropod Community:
            Implications for Future Monitoring Direct Submission
  JOURNAL   Insects 11 (1), E46 (2020) Submitted (12-NOV-2019) Centre for
            Biodiversity Genomics,
            University of Guelph, 50 Stone Rd E, Guelph, ON N1G 2W1, Canada
   PUBMED   31936447
ORIGIN
1           TTTATATTTT ATTTTTGGAG CTTGATCTGG AATAATTGGT ACTTCTTTAA GAATTTTAAT
61          TCGAGCTGAA TTAGGACATC CTGGTGCTTT AATTGGTAAT GATCAAATTT ATAACGTAAT
121         TGTAACTGCA CATGCTTTTA TTATAATTTT TTTTATAGTT ATGCCAATTA TAATTGGAGG
181         ATTTGGAAAT TGACTAGTAC CCCTAATACT AGGAGCCCCT GATATAGC
//
LOCUS       MN673233      228 bp ss-RNA             RNA 22-MAY-2020
DEFINITION  Spilogona zaitzevi
ACCESSION   MN673233
REFERENCE   1
  AUTHORS   Pentinsaari,M., Blagoev,G.A., Hogg,I.D., Levesque-Beaudin,V.,
            Perez,K., Sobel,C.N., Vandenbrink,B. and Borisenko,A. Borisenko,A.
  TITLE     A DNA Barcoding Survey of an Arctic Arthropod Community:
            Implications for Future Monitoring Direct Submission
  JOURNAL   Insects 11 (1), E46 (2020) Submitted (12-NOV-2019) Centre for
            Biodiversity Genomics,
            University of Guelph, 50 Stone Rd E, Guelph, ON N1G 2W1, Canada
   PUBMED   31936447
ORIGIN
1           TTTATATTTT ATTTTTGGAG CTTGATCTGG AATAATTGGT ACTTCTTTAA GAATTTTAAT
61          TCGAGCTGAA TTAGGACATC CTGGTGCTTT AATTGGTAAT GATCAAATTT ATAACGTAAT
121         TGTAACTGCA CATGCTTTTA TTATAATTTT TTTTATAGTT ATGCCAATTA TAATTGGAGG
181         ATTTGGAAAT TGACTAGTAC CCCTAATACT AGGAGCCCCT GATATAGC
//
LOCUS       MN668147      228 bp ss-RNA             RNA 22-MAY-2020
DEFINITION  Stenomacrus sp.
ACCESSION   MN668147
REFERENCE   1
  AUTHORS   Pentinsaari,M., Blagoev,G.A., Hogg,I.D., Levesque-Beaudin,V.,
            Perez,K., Sobel,C.N., Vandenbrink,B. and Borisenko,A. Borisenko,A.
  TITLE     A DNA Barcoding Survey of an Arctic Arthropod Community:
            Implications for Future Monitoring Direct Submission
  JOURNAL   Insects 11 (1), E46 (2020) Submitted (12-NOV-2019) Centre for
            Biodiversity Genomics,
            University of Guelph, 50 Stone Rd E, Guelph, ON N1G 2W1, Canada
   PUBMED   31936447
ORIGIN
1           TTTATATTTT ATTTTTGGAA TATGAGCAGG AATAATTGGA TCATCAATAA GATTGATTAT
61          TCGATTAGAA TTGGGAAATC CAGGATTTTT AATTAATAAT GATCAAATTT ATAATTCTAT
121         TGTGACAGCA CATGCTTTTA TTATAATCTT TTTTATAGTT ATACCAATTA TAATTGGAGG
181         ATTTGGAAAT TGACTAATTC CATTAATATT AGGAGCACCT GATATAGC
//
LOCUS       MN673098      228 bp ss-RNA             RNA 22-MAY-2020
DEFINITION  Stenomacrus sp.
ACCESSION   MN673098
REFERENCE   1
  AUTHORS   Pentinsaari,M., Blagoev,G.A., Hogg,I.D., Levesque-Beaudin,V.,
            Perez,K., Sobel,C.N., Vandenbrink,B. and Borisenko,A. Borisenko,A.
  TITLE     A DNA Barcoding Survey of an Arctic Arthropod Community:
            Implications for Future Monitoring Direct Submission
  JOURNAL   Insects 11 (1), E46 (2020) Submitted (12-NOV-2019) Centre for
            Biodiversity Genomics,
            University of Guelph, 50 Stone Rd E, Guelph, ON N1G 2W1, Canada
   PUBMED   31936447
ORIGIN
1           TTTATATTTT ATTTTTGGAA TATGAGCAGG AATACTTGGA TCATCAATAA GTTTAATTAT
61          TCGACTAGAA CTAGGAAATC CAGGATTTTT AATTAATAAT GATCAAATTT ATAATTCTAT
121         TGTTACAGCA CATGCTTTTA TTATAATTTT TTTTATAGTT ATACCAATTA TAATTGGAGG
181         ATTTGGAAAT TGATTAATTC CATTAATATT AGGAGCTCCT GATATAGC
//
LOCUS       MN667090      228 bp ss-RNA             RNA 22-MAY-2020
DEFINITION  Stenoptilia mengeli
ACCESSION   MN667090
REFERENCE   1
  AUTHORS   Pentinsaari,M., Blagoev,G.A., Hogg,I.D., Levesque-Beaudin,V.,
            Perez,K., Sobel,C.N., Vandenbrink,B. and Borisenko,A. Borisenko,A.
  TITLE     A DNA Barcoding Survey of an Arctic Arthropod Community:
            Implications for Future Monitoring Direct Submission
  JOURNAL   Insects 11 (1), E46 (2020) Submitted (12-NOV-2019) Centre for
            Biodiversity Genomics,
            University of Guelph, 50 Stone Rd E, Guelph, ON N1G 2W1, Canada
   PUBMED   31936447
ORIGIN
1           ATTATATTTT ATTTTTGGAG TTTGAGCAGG CATAATTGGA ACATCTCTAA GTTTATTAAT
61          TCGAGCTGAA TTAGGAACCC CTAGTTCATT AATTGGAGAT GATCAAATTT ATAACTCAAT
121         TGTAACAGCT CATGCTTTTA TTATAATTTT TTTTATAGTT ATACCAATTA TAATTGGAGG
181         ATTTGGAAAT TGACTTGTAC CCTTAATATT AGGAGCTCCA GATATAGC
//
LOCUS       MN680457      228 bp ss-RNA             RNA 22-MAY-2020
DEFINITION  Stenus sp.
ACCESSION   MN680457
REFERENCE   1
  AUTHORS   Pentinsaari,M., Blagoev,G.A., Hogg,I.D., Levesque-Beaudin,V.,
            Perez,K., Sobel,C.N., Vandenbrink,B. and Borisenko,A. Borisenko,A.
  TITLE     A DNA Barcoding Survey of an Arctic Arthropod Community:
            Implications for Future Monitoring Direct Submission
  JOURNAL   Insects 11 (1), E46 (2020) Submitted (12-NOV-2019) Centre for
            Biodiversity Genomics,
            University of Guelph, 50 Stone Rd E, Guelph, ON N1G 2W1, Canada
   PUBMED   31936447
ORIGIN
1           TTATATTTTT ATTTTTGGAG CATGAGCAGG AATAGTTGGA ACTTCCTTAA GATTGCTAAT
61          TCGAGCTGAA TTAGGTAATC CAGGATCTCT CATTGGTGAT GATCAAATTT ACAACGTAAT
121         TGTCACAGCT CATGCTTTTG TCATAATTTT CTTCATAGTA ATACCCATTA TAATTGGAGG
181         ATTTGGAAAT TGACTTGTTC CATTAATGCT TGGAGCTCCA GATATAGC
//
LOCUS       MN667839      228 bp ss-RNA             RNA 22-MAY-2020
DEFINITION  Stibeutes sp.
ACCESSION   MN667839
REFERENCE   1
  AUTHORS   Pentinsaari,M., Blagoev,G.A., Hogg,I.D., Levesque-Beaudin,V.,
            Perez,K., Sobel,C.N., Vandenbrink,B. and Borisenko,A. Borisenko,A.
  TITLE     A DNA Barcoding Survey of an Arctic Arthropod Community:
            Implications for Future Monitoring Direct Submission
  JOURNAL   Insects 11 (1), E46 (2020) Submitted (12-NOV-2019) Centre for
            Biodiversity Genomics,
            University of Guelph, 50 Stone Rd E, Guelph, ON N1G 2W1, Canada
   PUBMED   31936447
ORIGIN
1           TTTATACTTT ATTTTTGGAA TATGATCAGG AATAATTGGA ACCTCAATAA GATTAATTAT
61          TCGAATAGAA TTAGGTAGAC CGGGAATTTT TATTAATAAT GACCAAATTT ATAACTCCAT
121         TGTTACCTCA CATGCCTTTA TTATAATTTT TTTTATAGTA ATACCAATTA TAATTGGAGG
181         ATTTGGGAAT TGATTAATTC CATTAATATT AGGAGCCCCC GATATAGC
//
LOCUS       MN667024      228 bp ss-RNA             RNA 22-MAY-2020
DEFINITION  Stictochironomus sticticus
ACCESSION   MN667024
REFERENCE   1
  AUTHORS   Pentinsaari,M., Blagoev,G.A., Hogg,I.D., Levesque-Beaudin,V.,
            Perez,K., Sobel,C.N., Vandenbrink,B. and Borisenko,A. Borisenko,A.
  TITLE     A DNA Barcoding Survey of an Arctic Arthropod Community:
            Implications for Future Monitoring Direct Submission
  JOURNAL   Insects 11 (1), E46 (2020) Submitted (12-NOV-2019) Centre for
            Biodiversity Genomics,
            University of Guelph, 50 Stone Rd E, Guelph, ON N1G 2W1, Canada
   PUBMED   31936447
ORIGIN
1           ATTATACTTT ATTTTTGGGG CTTGATCTGG AATAGTGGGA ACCTCTTTAA GTATACTAAT
61          TCGGGCAGAA TTAGGACACC CAGGAACTTT TATTGGAGAT GACCAAATCT ATAATGTAAT
121         TGTAACAGCA CATGCTTTTA TTATAATTTT CTTCATAGTT ATGCCTATTT TAATTGGTGG
181         CTTTGGAAAT TGACTACTTC CTTTAATACT AGGGGCCCCT GATATAGC
//
LOCUS       MN683334      228 bp ss-RNA             RNA 22-MAY-2020
DEFINITION  Stigmaeidae sp.
ACCESSION   MN683334
REFERENCE   1
  AUTHORS   Pentinsaari,M., Blagoev,G.A., Hogg,I.D., Levesque-Beaudin,V.,
            Perez,K., Sobel,C.N., Vandenbrink,B. and Borisenko,A. Borisenko,A.
  TITLE     A DNA Barcoding Survey of an Arctic Arthropod Community:
            Implications for Future Monitoring Direct Submission
  JOURNAL   Insects 11 (1), E46 (2020) Submitted (12-NOV-2019) Centre for
            Biodiversity Genomics,
            University of Guelph, 50 Stone Rd E, Guelph, ON N1G 2W1, Canada
   PUBMED   31936447
ORIGIN
1           AATATATTTA TACTTTAGAA TTTGAAGCTT AATAGTAGGA AGAAGAATAA GATTAATTAT
61          TCGAATCGAA TTAAGACAAC CAGGATCTGT AATTTTTAAT GATATAATTT ATAATTCAAT
121         AGTTACTTCA CATGCTTTTA TTATAATTTT TTTTGTTGTT ATACCTACAA TAATTGGTGG
181         TTTTGGTAAT TGATTAACAC CAATTTTAAT TTCAGTTGTA GATATGGC
//
LOCUS       MN680977      228 bp ss-RNA             RNA 22-MAY-2020
DEFINITION  Stigmaeidae sp.
ACCESSION   MN680977
REFERENCE   1
  AUTHORS   Pentinsaari,M., Blagoev,G.A., Hogg,I.D., Levesque-Beaudin,V.,
            Perez,K., Sobel,C.N., Vandenbrink,B. and Borisenko,A. Borisenko,A.
  TITLE     A DNA Barcoding Survey of an Arctic Arthropod Community:
            Implications for Future Monitoring Direct Submission
  JOURNAL   Insects 11 (1), E46 (2020) Submitted (12-NOV-2019) Centre for
            Biodiversity Genomics,
            University of Guelph, 50 Stone Rd E, Guelph, ON N1G 2W1, Canada
   PUBMED   31936447
ORIGIN
1           TATATATTTT TATTTTAGAA TTTGAAGTTT AATAATTGGA AGAAGAATAA GAATTATTAT
61          TCGAATTGAA TTAAGACAAC CTGGTTCTAT TATTATAAAT GATATAATTT ATAATTCAAT
121         AATTACTATT CATGCTTTTA TTATAATTTT TTTTGTTGTT ATACCAACTA TAATTGGAGG
181         ATTTGGAAAT TGATTAACTC CAATTTTTAT TTCATCTATT GATATAGC
//
LOCUS       MN673813      228 bp ss-RNA             RNA 22-MAY-2020
DEFINITION  Sussaba sp.
ACCESSION   MN673813
REFERENCE   1
  AUTHORS   Pentinsaari,M., Blagoev,G.A., Hogg,I.D., Levesque-Beaudin,V.,
            Perez,K., Sobel,C.N., Vandenbrink,B. and Borisenko,A. Borisenko,A.
  TITLE     A DNA Barcoding Survey of an Arctic Arthropod Community:
            Implications for Future Monitoring Direct Submission
  JOURNAL   Insects 11 (1), E46 (2020) Submitted (12-NOV-2019) Centre for
            Biodiversity Genomics,
            University of Guelph, 50 Stone Rd E, Guelph, ON N1G 2W1, Canada
   PUBMED   31936447
ORIGIN
1           TTTATATTTT ATCTTTGGAA TATGAGCCGG AATAATTGGT TCAGCAATAA GAATTATTAT
61          CCGTTTAGAA TTAGGTAATC CAGGATTTTT AATTAAAAAT GATCAAATTT ATAATTCAAT
121         TGTAACAGCT CATGCTTTTA TTATAATTTT TTTTATAGTA ATACCAATTA TAATTGGAGG
181         ATTTGGTAAC TGATTAGTTC CATTAATATT AGGAGCTCCT GATATAGC
//
LOCUS       MN667938      227 bp ss-RNA             RNA 22-MAY-2020
DEFINITION  Sympistis sp.
ACCESSION   MN667938
REFERENCE   1
  AUTHORS   Pentinsaari,M., Blagoev,G.A., Hogg,I.D., Levesque-Beaudin,V.,
            Perez,K., Sobel,C.N., Vandenbrink,B. and Borisenko,A. Borisenko,A.
  TITLE     A DNA Barcoding Survey of an Arctic Arthropod Community:
            Implications for Future Monitoring Direct Submission
  JOURNAL   Insects 11 (1), E46 (2020) Submitted (12-NOV-2019) Centre for
            Biodiversity Genomics,
            University of Guelph, 50 Stone Rd E, Guelph, ON N1G 2W1, Canada
   PUBMED   31936447
ORIGIN
1           .TTATATTTT ATTTTTGGAA TTTGAGCAGG AATAGTAGGA ACTTCATTAA GTTTACTAAT
61          TCGTGCCGAA TTAGGTACCC CCGGATCATT AATTGGTGAT GATCAAATTT ATAATACTAT
121         TGTTACAGCT CATGCTTTTA TTATAATTTT TTTTATAGTT ATACCTATTA TAATTGGAGG
181         ATTTGGAAAT TGACTTATTC CTCTAATATT AGGAGCTCCC GATATAGC
//
LOCUS       MN674458      227 bp ss-RNA             RNA 22-MAY-2020
DEFINITION  Sympistis sp.
ACCESSION   MN674458
REFERENCE   1
  AUTHORS   Pentinsaari,M., Blagoev,G.A., Hogg,I.D., Levesque-Beaudin,V.,
            Perez,K., Sobel,C.N., Vandenbrink,B. and Borisenko,A. Borisenko,A.
  TITLE     A DNA Barcoding Survey of an Arctic Arthropod Community:
            Implications for Future Monitoring Direct Submission
  JOURNAL   Insects 11 (1), E46 (2020) Submitted (12-NOV-2019) Centre for
            Biodiversity Genomics,
            University of Guelph, 50 Stone Rd E, Guelph, ON N1G 2W1, Canada
   PUBMED   31936447
ORIGIN
1           .TTATATTTT ATTTTTGGAA TTTGAGCAGG AATAGTAGGA ACTTCATTAA GTTTACTAAT
61          TCGTGCCGAA TTAGGTACCC CCGGATCATT AATTGGTGAT GATCAAATTT ATAATACTAT
121         TGTTACAGCT CATGCTTTTA TTATAATTTT TTTTATAGTT ATACCTATTA TAATTGGAGG
181         ATTTGGAAAT TGACTTATTC CTCTAATATT AGGAGCTCCC GATATAGC
//
LOCUS       MN668383      228 bp ss-RNA             RNA 22-MAY-2020
DEFINITION  Symplecta sp.
ACCESSION   MN668383
REFERENCE   1
  AUTHORS   Pentinsaari,M., Blagoev,G.A., Hogg,I.D., Levesque-Beaudin,V.,
            Perez,K., Sobel,C.N., Vandenbrink,B. and Borisenko,A. Borisenko,A.
  TITLE     A DNA Barcoding Survey of an Arctic Arthropod Community:
            Implications for Future Monitoring Direct Submission
  JOURNAL   Insects 11 (1), E46 (2020) Submitted (12-NOV-2019) Centre for
            Biodiversity Genomics,
            University of Guelph, 50 Stone Rd E, Guelph, ON N1G 2W1, Canada
   PUBMED   31936447
ORIGIN
1           TCTTTATTTT ATTTTCGGAG CTTGAGCAGG GATAGTAGGA ACATCTCTTA GAGTACTAAT
61          TCGAACAGAA TTAGGACACC CTGGAGCTTT AATTGGAAAC GACCAAATTT ATAATGTAAT
121         TGTAACTGCC CATGCTTTTA TTATAATTTT TTTTATAGTT ATACCTATTA TAATTGGAGG
181         GTTTGGTAAT TGACTTGTAC CTTTAATATT AGGAGCCCCT GATATAGC
//
LOCUS       MN665608      228 bp ss-RNA             RNA 22-MAY-2020
DEFINITION  Sympycnus sp.
ACCESSION   MN665608
REFERENCE   1
  AUTHORS   Pentinsaari,M., Blagoev,G.A., Hogg,I.D., Levesque-Beaudin,V.,
            Perez,K., Sobel,C.N., Vandenbrink,B. and Borisenko,A. Borisenko,A.
  TITLE     A DNA Barcoding Survey of an Arctic Arthropod Community:
            Implications for Future Monitoring Direct Submission
  JOURNAL   Insects 11 (1), E46 (2020) Submitted (12-NOV-2019) Centre for
            Biodiversity Genomics,
            University of Guelph, 50 Stone Rd E, Guelph, ON N1G 2W1, Canada
   PUBMED   31936447
ORIGIN
1           ACTTTACTTC ATTTTTGGGG CTTGAGCTGG AATAGTGGGA ACTTCTCTAA GAATTATTAT
61          TCGAGCTGAA TTAGGACACC CTGGTGCATT AATTGGTGAT GATCAAATTT ATAATGTAAT
121         TGTAACAGCT CATGCATTTA TTATAATTTT CTTTATAGTT ATACCTATTA TAATTGGAGG
181         ATTCGGAAAC TGATTAGTTC CTCTAATACT TGGAGCTCCA GATATAGC
//
LOCUS       MN675997      228 bp ss-RNA             RNA 22-MAY-2020
DEFINITION  Synorthocladius semivirens
ACCESSION   MN675997
REFERENCE   1
  AUTHORS   Pentinsaari,M., Blagoev,G.A., Hogg,I.D., Levesque-Beaudin,V.,
            Perez,K., Sobel,C.N., Vandenbrink,B. and Borisenko,A. Borisenko,A.
  TITLE     A DNA Barcoding Survey of an Arctic Arthropod Community:
            Implications for Future Monitoring Direct Submission
  JOURNAL   Insects 11 (1), E46 (2020) Submitted (12-NOV-2019) Centre for
            Biodiversity Genomics,
            University of Guelph, 50 Stone Rd E, Guelph, ON N1G 2W1, Canada
   PUBMED   31936447
ORIGIN
1           TTTATATTTT ATTTTTGGAG CTTGATCAGG AATAGTAGGA ACTTCTTTAA GAATTTTAAT
61          TCGAGCTGAA TTAGGCCATG CTGGATCCTT AATTGGGGAT GATCAAATTT ATAATGTTAT
121         TGTTACTGCA CATGCTTTTG TAATAATTTT TTTTATAGTT ATACCTATTT TAATTGGAGG
181         TTTTGGAAAT TGATTAGTTC CCTTAATATT AGGGGCTCCT GATATGGC
//
LOCUS       MN667161      228 bp ss-RNA             RNA 22-MAY-2020
DEFINITION  Syrphinae sp.
ACCESSION   MN667161
REFERENCE   1
  AUTHORS   Pentinsaari,M., Blagoev,G.A., Hogg,I.D., Levesque-Beaudin,V.,
            Perez,K., Sobel,C.N., Vandenbrink,B. and Borisenko,A. Borisenko,A.
  TITLE     A DNA Barcoding Survey of an Arctic Arthropod Community:
            Implications for Future Monitoring Direct Submission
  JOURNAL   Insects 11 (1), E46 (2020) Submitted (12-NOV-2019) Centre for
            Biodiversity Genomics,
            University of Guelph, 50 Stone Rd E, Guelph, ON N1G 2W1, Canada
   PUBMED   31936447
ORIGIN
1           GTTATATTTT TTATTTGGAA CTTGAGCTGG AATAGTTGGT ACTTCTTTAA GTGTGTTAAT
61          TCGTGCAGAA CTTGGTCATC CAGGTGCTTT AATTGGTGAT GATCAAATTT ATAATGTAAT
121         TGTAACAGCT CATGCTTTTG TAATAATTTT TTTTATAGTA ATACCTATTA TAATTGGTGG
181         ATTTGGAAAT TGATTAGTTC CTTTAATATT AGGAGCTCCT GATATAGC
//
LOCUS       MN673720      228 bp ss-RNA             RNA 22-MAY-2020
DEFINITION  Syrphinae sp.
ACCESSION   MN673720
REFERENCE   1
  AUTHORS   Pentinsaari,M., Blagoev,G.A., Hogg,I.D., Levesque-Beaudin,V.,
            Perez,K., Sobel,C.N., Vandenbrink,B. and Borisenko,A. Borisenko,A.
  TITLE     A DNA Barcoding Survey of an Arctic Arthropod Community:
            Implications for Future Monitoring Direct Submission
  JOURNAL   Insects 11 (1), E46 (2020) Submitted (12-NOV-2019) Centre for
            Biodiversity Genomics,
            University of Guelph, 50 Stone Rd E, Guelph, ON N1G 2W1, Canada
   PUBMED   31936447
ORIGIN
1           ATTATATTTT TTATTTGGAA CTTGAGCTGG AATAGTTGGT ACTTCTTTAA GTGTGTTAAT
61          TCGTGCAGAA CTTGGTCATC CAGGTGCTTT AATTGGTGAT GATCAAATTT ATAATGTAAT
121         TGTAACAGCT CATGCTTTTG TAATAATTTT TTTTATAGTA ATACCTATTA TAATTGGTGG
181         ATTTGGAAAT TGATTAGTTC CTTTAATATT AGGAGCTCCT GATATAGC
//
LOCUS       MN675981      228 bp ss-RNA             RNA 22-MAY-2020
DEFINITION  Syrphoctonus sp.
ACCESSION   MN675981
REFERENCE   1
  AUTHORS   Pentinsaari,M., Blagoev,G.A., Hogg,I.D., Levesque-Beaudin,V.,
            Perez,K., Sobel,C.N., Vandenbrink,B. and Borisenko,A. Borisenko,A.
  TITLE     A DNA Barcoding Survey of an Arctic Arthropod Community:
            Implications for Future Monitoring Direct Submission
  JOURNAL   Insects 11 (1), E46 (2020) Submitted (12-NOV-2019) Centre for
            Biodiversity Genomics,
            University of Guelph, 50 Stone Rd E, Guelph, ON N1G 2W1, Canada
   PUBMED   31936447
ORIGIN
1           TTTATATTTT ATTTTAGGAA TATGAGCAGG TATAATTGGA TCATCAATAA GAGTTATTAT
61          TCGATTAGAA TTAGGAAATC CCGGATTCTT AATTAATAAT GATCAAATTT ATAATTCAAT
121         TGTTACAGCT CATGCTTTTA TTATAATTTT TTTTATAGTA ATACCAATTA TAATTGGAGG
181         ATTCGGAAAT TGATTAATAC CTATAATATT AGGAGCCCCT GATATAGC
//
LOCUS       MN671345      228 bp ss-RNA             RNA 22-MAY-2020
DEFINITION  Tanypodinae sp.
ACCESSION   MN671345
REFERENCE   1
  AUTHORS   Pentinsaari,M., Blagoev,G.A., Hogg,I.D., Levesque-Beaudin,V.,
            Perez,K., Sobel,C.N., Vandenbrink,B. and Borisenko,A. Borisenko,A.
  TITLE     A DNA Barcoding Survey of an Arctic Arthropod Community:
            Implications for Future Monitoring Direct Submission
  JOURNAL   Insects 11 (1), E46 (2020) Submitted (12-NOV-2019) Centre for
            Biodiversity Genomics,
            University of Guelph, 50 Stone Rd E, Guelph, ON N1G 2W1, Canada
   PUBMED   31936447
ORIGIN
1           ATTATATTTT ATTTTTGGAG CTTGATCAGG AATAGTAGGA ACCTCTTTGA GAATTTTAAT
61          TCGAACTGAA TTAGGGCACC CCGGAGCTCT TATTGGAGAC GATCAAATTT ATAATGTTAT
121         TGTTACTGCA CATGCTTTTG TAATAATTTT TTTTATAGTT ATACCTATTT TAATTGGAGG
181         ATTTGGTAAT TGACTAGTAC CCCTTATACT AGGAGCCCCT GATATGGC
//
LOCUS       MN665954      228 bp ss-RNA             RNA 22-MAY-2020
DEFINITION  Tanytarsus bathophilus
ACCESSION   MN665954
REFERENCE   1
  AUTHORS   Pentinsaari,M., Blagoev,G.A., Hogg,I.D., Levesque-Beaudin,V.,
            Perez,K., Sobel,C.N., Vandenbrink,B. and Borisenko,A. Borisenko,A.
  TITLE     A DNA Barcoding Survey of an Arctic Arthropod Community:
            Implications for Future Monitoring Direct Submission
  JOURNAL   Insects 11 (1), E46 (2020) Submitted (12-NOV-2019) Centre for
            Biodiversity Genomics,
            University of Guelph, 50 Stone Rd E, Guelph, ON N1G 2W1, Canada
   PUBMED   31936447
ORIGIN
1           CCTTTACTTT ATTTTCGGAG CATGATCAGG AATAGTAGGA ACATCCTTAA GAATACTTAT
61          CCGAGCTGAA TTAGGACATC CAGGTACTTT TATTGGAGAT GACCAAATTT ATAATGTAAT
121         TGTTACAGCA CATGCATTTA TTATAATTTT TTTTATAGTA ATACCTATTT TAATTGGAGG
181         TTTTGGAAAT TGGCTTTTAC CATTAATATT AGGTGCCCCA GATATAGC
//
LOCUS       MN670549      228 bp ss-RNA             RNA 22-MAY-2020
DEFINITION  Tanytarsus gracilentus
ACCESSION   MN670549
REFERENCE   1
  AUTHORS   Pentinsaari,M., Blagoev,G.A., Hogg,I.D., Levesque-Beaudin,V.,
            Perez,K., Sobel,C.N., Vandenbrink,B. and Borisenko,A. Borisenko,A.
  TITLE     A DNA Barcoding Survey of an Arctic Arthropod Community:
            Implications for Future Monitoring Direct Submission
  JOURNAL   Insects 11 (1), E46 (2020) Submitted (12-NOV-2019) Centre for
            Biodiversity Genomics,
            University of Guelph, 50 Stone Rd E, Guelph, ON N1G 2W1, Canada
   PUBMED   31936447
ORIGIN
1           TCTTTACTTT ATTTTCGGAG CTTGATCAGG AATAATCGGG ACCTCTTTAA GTATACTAAT
61          TCGAGCAGAA TTGGGCCACC CTGGAACTTT CATCGGAGAT GACCAAATCT ATAACGTAAT
121         TGTTACAGCT CATGCTTTTA TTATAATTTT TTTCATGGTA ATACCTATTT TAATTGGAGG
181         TTTTGGTAAT TGACTTTTAC CTTTAATACT TGGGGCCCCT GATATAGC
//
LOCUS       MN676125      228 bp ss-RNA             RNA 22-MAY-2020
DEFINITION  Tanytarsus gracilentus
ACCESSION   MN676125
REFERENCE   1
  AUTHORS   Pentinsaari,M., Blagoev,G.A., Hogg,I.D., Levesque-Beaudin,V.,
            Perez,K., Sobel,C.N., Vandenbrink,B. and Borisenko,A. Borisenko,A.
  TITLE     A DNA Barcoding Survey of an Arctic Arthropod Community:
            Implications for Future Monitoring Direct Submission
  JOURNAL   Insects 11 (1), E46 (2020) Submitted (12-NOV-2019) Centre for
            Biodiversity Genomics,
            University of Guelph, 50 Stone Rd E, Guelph, ON N1G 2W1, Canada
   PUBMED   31936447
ORIGIN
1           TCTTTACTTT ATTTTCGGAG CTTGATCAGG AATAATCGGG ACCTCTTTAA GTATACTAAT
61          TCGAGCAGAA TTGGGCCACC CTGGAACTTT CATCGGAGAT GACCAAATCT ATAACGTAAT
121         TGTTACAGCT CATGCTTTTA TTATAATTTT TTTCATGGTA ATACCTATTT TAATTGGAGG
181         TTTTGGTAAT TGACTTTTAC CTTTAATACT TGGGGCCCCT GATATAGC
//
LOCUS       MN666062      228 bp ss-RNA             RNA 22-MAY-2020
DEFINITION  Tanytarsus lugens
ACCESSION   MN666062
REFERENCE   1
  AUTHORS   Pentinsaari,M., Blagoev,G.A., Hogg,I.D., Levesque-Beaudin,V.,
            Perez,K., Sobel,C.N., Vandenbrink,B. and Borisenko,A. Borisenko,A.
  TITLE     A DNA Barcoding Survey of an Arctic Arthropod Community:
            Implications for Future Monitoring Direct Submission
  JOURNAL   Insects 11 (1), E46 (2020) Submitted (12-NOV-2019) Centre for
            Biodiversity Genomics,
            University of Guelph, 50 Stone Rd E, Guelph, ON N1G 2W1, Canada
   PUBMED   31936447
ORIGIN
1           CCTTTACTTT ATTTTCGGAG CATGATCAGG AATAGTAGGA ACATCTTTAA GAATACTTAT
61          CCGAGCTGAA TTAGGACATC CAGGTACTTT TATTGGGGAT GACCAAATTT ATAATGTTAT
121         TGTTACAGCA CATGCATTTA TTATAATTTT TTTTATAGTA ATACCTATTT TAATCGGAGG
181         CTTTGGAAAT TGACTTTTAC CATTAATACT AGGTGCTCCA GATATAGC
//
LOCUS       MN667159      228 bp ss-RNA             RNA 22-MAY-2020
DEFINITION  Tanytarsus lugens
ACCESSION   MN667159
REFERENCE   1
  AUTHORS   Pentinsaari,M., Blagoev,G.A., Hogg,I.D., Levesque-Beaudin,V.,
            Perez,K., Sobel,C.N., Vandenbrink,B. and Borisenko,A. Borisenko,A.
  TITLE     A DNA Barcoding Survey of an Arctic Arthropod Community:
            Implications for Future Monitoring Direct Submission
  JOURNAL   Insects 11 (1), E46 (2020) Submitted (12-NOV-2019) Centre for
            Biodiversity Genomics,
            University of Guelph, 50 Stone Rd E, Guelph, ON N1G 2W1, Canada
   PUBMED   31936447
ORIGIN
1           CCTTTACTTT ATTTTCGGAG CATGATCAGG AATAGTAGGA ACATCTTTAA GAATACTTAT
61          CCGAGCTGAA TTAGGACATC CAGGTACTTT TATTGGGGAT GACCAAATTT ATAATGTTAT
121         TGTTACAGCA CATGCATTTA TTATAATTTT TTTTATAGTA ATACCTATTT TAATCGGAGG
181         CTTTGGAAAT TGACTTTTAC CATTAATACT AGGTGCTCCA GATATAGC
//
LOCUS       MN666764      227 bp ss-RNA             RNA 22-MAY-2020
DEFINITION  Tanytarsus mendax
ACCESSION   MN666764
REFERENCE   1
  AUTHORS   Pentinsaari,M., Blagoev,G.A., Hogg,I.D., Levesque-Beaudin,V.,
            Perez,K., Sobel,C.N., Vandenbrink,B. and Borisenko,A. Borisenko,A.
  TITLE     A DNA Barcoding Survey of an Arctic Arthropod Community:
            Implications for Future Monitoring Direct Submission
  JOURNAL   Insects 11 (1), E46 (2020) Submitted (12-NOV-2019) Centre for
            Biodiversity Genomics,
            University of Guelph, 50 Stone Rd E, Guelph, ON N1G 2W1, Canada
   PUBMED   31936447
ORIGIN
1           .TTATATTTT ATTTTTGGAG CTTGATCTGG TATAGTAGGA ACATCTTTAA GAATACTTAT
61          CCGAGCAGAA TTAGGTCATC CAGGTACTTT TATTGGAGAT GACCAAATTT ATAATGTAAT
121         TGTTACAGCT CATGCTTTTA TCATAATTTT TTTTATAGTT ATGCCTATCT TAATTGGAGG
181         ATTTGGAAAT TGATTATTAC CATTAATACT TGGGGCTCCA GATATAGC
//
LOCUS       MN672913      228 bp ss-RNA             RNA 22-MAY-2020
DEFINITION  Tanytarsus mendax
ACCESSION   MN672913
REFERENCE   1
  AUTHORS   Pentinsaari,M., Blagoev,G.A., Hogg,I.D., Levesque-Beaudin,V.,
            Perez,K., Sobel,C.N., Vandenbrink,B. and Borisenko,A. Borisenko,A.
  TITLE     A DNA Barcoding Survey of an Arctic Arthropod Community:
            Implications for Future Monitoring Direct Submission
  JOURNAL   Insects 11 (1), E46 (2020) Submitted (12-NOV-2019) Centre for
            Biodiversity Genomics,
            University of Guelph, 50 Stone Rd E, Guelph, ON N1G 2W1, Canada
   PUBMED   31936447
ORIGIN
1           CCTATATTTT ATTTTTGGAG CTTGATCCGG TATAGTGGGA ACATCTCTAA GAATACTTAT
61          TCGAGCAGAA TTAGGACACC CAGGAACTTT TATTGGAGAT GACCAAATTT ATAATGTAAT
121         TGTTACAGCT CATGCTTTTA TCATAATTTT TTTTATAGTT ATACCTATTT TAATTGGAGG
181         ATTTGGAAAT TGATTATTAC CATTAATACT TGGGGCCCCA GATATAGC
//
LOCUS       MN672320      228 bp ss-RNA             RNA 22-MAY-2020
DEFINITION  Tanytarsus miriforceps
ACCESSION   MN672320
REFERENCE   1
  AUTHORS   Pentinsaari,M., Blagoev,G.A., Hogg,I.D., Levesque-Beaudin,V.,
            Perez,K., Sobel,C.N., Vandenbrink,B. and Borisenko,A. Borisenko,A.
  TITLE     A DNA Barcoding Survey of an Arctic Arthropod Community:
            Implications for Future Monitoring Direct Submission
  JOURNAL   Insects 11 (1), E46 (2020) Submitted (12-NOV-2019) Centre for
            Biodiversity Genomics,
            University of Guelph, 50 Stone Rd E, Guelph, ON N1G 2W1, Canada
   PUBMED   31936447
ORIGIN
1           CCTTTATTTT ATTTTTGGAG CTTGATCCGG AATAGTAGGA ACTTCTTTAA GCATACTTAT
61          TCGAGCTGAA TTAGGACACC CGGGAACATT TATTGGAGAT GACCAAATTT ATAATGTAAT
121         TGTAACGGCC CATGCCTTTA TTATAATTTT TTTTATAGTT ATACCAATTC TAATTGGAGG
181         GTTTGGAAAC TGACTCCTTC CTTTAATACT AGGAGCCCCT GACATAGC
//
LOCUS       MN672466      228 bp ss-RNA             RNA 22-MAY-2020
DEFINITION  Tanytarsus niger
ACCESSION   MN672466
REFERENCE   1
  AUTHORS   Pentinsaari,M., Blagoev,G.A., Hogg,I.D., Levesque-Beaudin,V.,
            Perez,K., Sobel,C.N., Vandenbrink,B. and Borisenko,A. Borisenko,A.
  TITLE     A DNA Barcoding Survey of an Arctic Arthropod Community:
            Implications for Future Monitoring Direct Submission
  JOURNAL   Insects 11 (1), E46 (2020) Submitted (12-NOV-2019) Centre for
            Biodiversity Genomics,
            University of Guelph, 50 Stone Rd E, Guelph, ON N1G 2W1, Canada
   PUBMED   31936447
ORIGIN
1           CCTTTACTTT ATTTTTGGAG CTTGATCCGG AATAGTGGGA ACTTCTTTAA GCATGCTCAT
61          TCGAGCTGAA TTAGGACACC CAGGAACATT TATCGGGGAC GACCAAATTT ATAATGTAAT
121         TGTAACAGCG CACGCCTTTA TCATAATTTT CTTTATAGTT ATACCAATTC TAATCGGGGG
181         TTTCGGAAAT TGACTCCTCC CTTTAATGCT TGGAGCGCCT GATATAGC
//
LOCUS       MN666126      228 bp ss-RNA             RNA 22-MAY-2020
DEFINITION  Tanytarsus sp.
ACCESSION   MN666126
REFERENCE   1
  AUTHORS   Pentinsaari,M., Blagoev,G.A., Hogg,I.D., Levesque-Beaudin,V.,
            Perez,K., Sobel,C.N., Vandenbrink,B. and Borisenko,A. Borisenko,A.
  TITLE     A DNA Barcoding Survey of an Arctic Arthropod Community:
            Implications for Future Monitoring Direct Submission
  JOURNAL   Insects 11 (1), E46 (2020) Submitted (12-NOV-2019) Centre for
            Biodiversity Genomics,
            University of Guelph, 50 Stone Rd E, Guelph, ON N1G 2W1, Canada
   PUBMED   31936447
ORIGIN
1           CCTTTACTTT ATTTTCGGGG CATGATCAGG AATAGTAGGG ACATCCTTAA GAATACTTAT
61          TCGAACTGAA TTAGGGCATC CAGGTACTTT TATTGGAGAT GACCAAATTT ATAATGTAAT
121         TGTTACAGCA CATGCATTTA TTATAATTTT TTTTATAGTA ATACCTATTT TAATTGGGGG
181         TTTTGGAAAT TGACTTTTAC CATTAATATT AGGCGCCCCA GATATAGC
//
LOCUS       MN666269      228 bp ss-RNA             RNA 22-MAY-2020
DEFINITION  Tanytarsus sp.
ACCESSION   MN666269
REFERENCE   1
  AUTHORS   Pentinsaari,M., Blagoev,G.A., Hogg,I.D., Levesque-Beaudin,V.,
            Perez,K., Sobel,C.N., Vandenbrink,B. and Borisenko,A. Borisenko,A.
  TITLE     A DNA Barcoding Survey of an Arctic Arthropod Community:
            Implications for Future Monitoring Direct Submission
  JOURNAL   Insects 11 (1), E46 (2020) Submitted (12-NOV-2019) Centre for
            Biodiversity Genomics,
            University of Guelph, 50 Stone Rd E, Guelph, ON N1G 2W1, Canada
   PUBMED   31936447
ORIGIN
1           ATTATATTTT ATTTTCGGAG CATGATCAGG AATAGTTGGT ACTTCTCTAA GTATATTAAT
61          TCGTGCAGAA TTAGGACACC CTGGAACTTT TATTGGGGAT GATCAAATTT ATAATGTAAT
121         TGTTACAGCT CATGCATTTA TTATAATTTT TTTTATAGTT ATACCAATTT TAATTGGAGG
181         ATTTGGTAAT TGACTTCTAC CTTTAATACT TGGTGCACCT GATATAGC
//
LOCUS       MN666691      228 bp ss-RNA             RNA 22-MAY-2020
DEFINITION  Tanytarsus telmaticus
ACCESSION   MN666691
REFERENCE   1
  AUTHORS   Pentinsaari,M., Blagoev,G.A., Hogg,I.D., Levesque-Beaudin,V.,
            Perez,K., Sobel,C.N., Vandenbrink,B. and Borisenko,A. Borisenko,A.
  TITLE     A DNA Barcoding Survey of an Arctic Arthropod Community:
            Implications for Future Monitoring Direct Submission
  JOURNAL   Insects 11 (1), E46 (2020) Submitted (12-NOV-2019) Centre for
            Biodiversity Genomics,
            University of Guelph, 50 Stone Rd E, Guelph, ON N1G 2W1, Canada
   PUBMED   31936447
ORIGIN
1           CCTTTACTTT ATTTTTGGAG CTTGATCTGG AATAGTGGGA ACTTCTTTAA GAATACTTAT
61          TCGAGCAGAA TTAGGTCATC CGGGAACTTT TATCGGGGAT GACCAAATTT ATAATGTAAT
121         TGTTACAGCT CACGCTTTTA TTATAATTTT TTTTATAGTT ATGCCTATTT TAATCGGGGG
181         ATTTGGAAAT TGACTTTTAC CATTAATATT AGGGGCCCCA GATATAGC
//
LOCUS       MN671607      228 bp ss-RNA             RNA 22-MAY-2020
DEFINITION  Tanytarsus volgensis
ACCESSION   MN671607
REFERENCE   1
  AUTHORS   Pentinsaari,M., Blagoev,G.A., Hogg,I.D., Levesque-Beaudin,V.,
            Perez,K., Sobel,C.N., Vandenbrink,B. and Borisenko,A. Borisenko,A.
  TITLE     A DNA Barcoding Survey of an Arctic Arthropod Community:
            Implications for Future Monitoring Direct Submission
  JOURNAL   Insects 11 (1), E46 (2020) Submitted (12-NOV-2019) Centre for
            Biodiversity Genomics,
            University of Guelph, 50 Stone Rd E, Guelph, ON N1G 2W1, Canada
   PUBMED   31936447
ORIGIN
1           ACTTTACTTC ATTTTTGGGG CCTGATCTGG AATAGTAGGT ACGTCTTTAA GAATATTAAT
61          TCGAGCTGAA TTAGGTCATC CTGGAACTTT TATTGGTGAC GACCAAATTT ATAATGTAAT
121         CGTAACAGCA CATGCTTTTA TTATGATTTT CTTTATAGTT ATACCTATTT TAATTGGAGG
181         TTTTGGAAAT TGACTATTAC CTCTTATACT AGGAGCCCCC GATATGGC
//
LOCUS       MN671917      227 bp ss-RNA             RNA 22-MAY-2020
DEFINITION  Tarnania tarnanii
ACCESSION   MN671917
REFERENCE   1
  AUTHORS   Pentinsaari,M., Blagoev,G.A., Hogg,I.D., Levesque-Beaudin,V.,
            Perez,K., Sobel,C.N., Vandenbrink,B. and Borisenko,A. Borisenko,A.
  TITLE     A DNA Barcoding Survey of an Arctic Arthropod Community:
            Implications for Future Monitoring Direct Submission
  JOURNAL   Insects 11 (1), E46 (2020) Submitted (12-NOV-2019) Centre for
            Biodiversity Genomics,
            University of Guelph, 50 Stone Rd E, Guelph, ON N1G 2W1, Canada
   PUBMED   31936447
ORIGIN
1           .CTATATTTT ATTTTTGGAG CTTGATCAGG AATAGTAGGT ACTTCCCTCA GTATAATTAT
61          TCGAGCTGAA TTAGGACATC CAGGAGCTTT AATTGGTAAC GACCAAATTT ATAATGTAAT
121         TGTTACAGCT CACGCCTTTA TTATAATTTT TTTCATGGTT ATACCCATTA TAATTGGAGG
181         ATTTGGTAAT TGATTGGTAC CTCTAATATT AGGGGCCCCA GATATAGC
//
LOCUS       MN674193      228 bp ss-RNA             RNA 22-MAY-2020
DEFINITION  Tarsiphantes latithorax
ACCESSION   MN674193
REFERENCE   1
  AUTHORS   Pentinsaari,M., Blagoev,G.A., Hogg,I.D., Levesque-Beaudin,V.,
            Perez,K., Sobel,C.N., Vandenbrink,B. and Borisenko,A. Borisenko,A.
  TITLE     A DNA Barcoding Survey of an Arctic Arthropod Community:
            Implications for Future Monitoring Direct Submission
  JOURNAL   Insects 11 (1), E46 (2020) Submitted (12-NOV-2019) Centre for
            Biodiversity Genomics,
            University of Guelph, 50 Stone Rd E, Guelph, ON N1G 2W1, Canada
   PUBMED   31936447
ORIGIN
1           TTTGTATTTT ATTTTTGGTG CATGAGCCGC TATAGTAGGA ACGGCAATAA GAGTATTAAT
61          TCGAATTGAG CTAGGTCAAA CTGGGAGATT ATTGGGAGAT GATCAATTGT ATAATGTTAT
121         TGTTACAGCT CATGCTTTTG TTATAATTTT TTTTATAGTT ATGCCTATCT TAATTGGAGG
181         GTTTGGAAAT TGGTTAGTCC CTTTAATGTT AGGAGCACCT GATATAGC
//
LOCUS       MN675519      228 bp ss-RNA             RNA 22-MAY-2020
DEFINITION  Tarsonemidae sp.
ACCESSION   MN675519
REFERENCE   1
  AUTHORS   Pentinsaari,M., Blagoev,G.A., Hogg,I.D., Levesque-Beaudin,V.,
            Perez,K., Sobel,C.N., Vandenbrink,B. and Borisenko,A. Borisenko,A.
  TITLE     A DNA Barcoding Survey of an Arctic Arthropod Community:
            Implications for Future Monitoring Direct Submission
  JOURNAL   Insects 11 (1), E46 (2020) Submitted (12-NOV-2019) Centre for
            Biodiversity Genomics,
            University of Guelph, 50 Stone Rd E, Guelph, ON N1G 2W1, Canada
   PUBMED   31936447
ORIGIN
1           AGTTTATTTC ATATTTAGAA TATGATCGGG AATTATGGGA ATAAGATTAA GAAATGTTAT
61          TCGATTTGAA TTAAGAATTC CCTCATCCTT TATTATAAAT GATCAAATTT ATAATTCTCT
121         AGTTACAGCT CATGCTTTAA TTATAATTTT TTTTATAGTC ATACCAGCTA TAATTGGAGG
181         ATTTGGAAAT TGACTTATTC CTATAATTTT ATTGACTTGT GATATAGC
//
LOCUS       MN669256      227 bp ss-RNA             RNA 22-MAY-2020
DEFINITION  Tectocepheus sp.
ACCESSION   MN669256
REFERENCE   1
  AUTHORS   Pentinsaari,M., Blagoev,G.A., Hogg,I.D., Levesque-Beaudin,V.,
            Perez,K., Sobel,C.N., Vandenbrink,B. and Borisenko,A. Borisenko,A.
  TITLE     A DNA Barcoding Survey of an Arctic Arthropod Community:
            Implications for Future Monitoring Direct Submission
  JOURNAL   Insects 11 (1), E46 (2020) Submitted (12-NOV-2019) Centre for
            Biodiversity Genomics,
            University of Guelph, 50 Stone Rd E, Guelph, ON N1G 2W1, Canada
   PUBMED   31936447
ORIGIN
1           .TTATATTTC CTCCTAGGAG CCTGGGCTGG GCTAATGGGA TCCTCTCTGA GGGGATTGAT
61          TCGTTTGGAA TTGGGACAGC CAGGTTCATT GTTGGGAAAT GATCAGATCT ATAACACTAT
121         TGTGACAGCG CATGCTTTTG TGATAATTTT CTTTATAGTA ATACCCATCA TGATTGGAGG
181         ATTCGGTAAT TGATTGGTTC CTATAATGAT TGGAGCTCAA GATATGGC
//
LOCUS       MN668691      228 bp ss-RNA             RNA 22-MAY-2020
DEFINITION  Tectocepheus velatus
ACCESSION   MN668691
REFERENCE   1
  AUTHORS   Pentinsaari,M., Blagoev,G.A., Hogg,I.D., Levesque-Beaudin,V.,
            Perez,K., Sobel,C.N., Vandenbrink,B. and Borisenko,A. Borisenko,A.
  TITLE     A DNA Barcoding Survey of an Arctic Arthropod Community:
            Implications for Future Monitoring Direct Submission
  JOURNAL   Insects 11 (1), E46 (2020) Submitted (12-NOV-2019) Centre for
            Biodiversity Genomics,
            University of Guelph, 50 Stone Rd E, Guelph, ON N1G 2W1, Canada
   PUBMED   31936447
ORIGIN
1           TCTATATTTC CTTTTAGGGG CCTGGGCCGG TTTAATGGGA TCTTCTCTAA GAGGTTTAAT
61          TCGTTTAGAG TTGGGACAGC CTGGTTCACT ACTAGGAAAT GATCAAATCT ACAATACTAT
121         TGTAACGGCT CACGCTTTCG TAATAATTTT TTTCATAGTA ATACCCATTA TAATTGGAGG
181         ATTTGGCAAC TGATTGGTTC CTATGATAAT TGGGGCTCAA GATATAGC
//
LOCUS       MN667912      227 bp ss-RNA             RNA 22-MAY-2020
DEFINITION  Tenthredinidae sp.
ACCESSION   MN667912
REFERENCE   1
  AUTHORS   Pentinsaari,M., Blagoev,G.A., Hogg,I.D., Levesque-Beaudin,V.,
            Perez,K., Sobel,C.N., Vandenbrink,B. and Borisenko,A. Borisenko,A.
  TITLE     A DNA Barcoding Survey of an Arctic Arthropod Community:
            Implications for Future Monitoring Direct Submission
  JOURNAL   Insects 11 (1), E46 (2020) Submitted (12-NOV-2019) Centre for
            Biodiversity Genomics,
            University of Guelph, 50 Stone Rd E, Guelph, ON N1G 2W1, Canada
   PUBMED   31936447
ORIGIN
1           .TTATACTTC ATCCTAGGAT TTTGATCAGG TATATTAGGA CTATCTTTTA GAATATTAAT
61          TCGAACAGAA TTAGGAATAC CAGGATCTAT AATTGGTGAT GATCAAATTT ATAATGTAAT
121         TGTAACATCA CATGCATTTT TAATAATTTT TTTTATAGTA ATACCAATTA TAATTGGAGG
181         ATTTGGAAAT TGATTAATTC CATTAATACT AGGAGCACCT GATATAGC
//
LOCUS       MN671213      228 bp ss-RNA             RNA 22-MAY-2020
DEFINITION  Tenthredinidae sp.
ACCESSION   MN671213
REFERENCE   1
  AUTHORS   Pentinsaari,M., Blagoev,G.A., Hogg,I.D., Levesque-Beaudin,V.,
            Perez,K., Sobel,C.N., Vandenbrink,B. and Borisenko,A. Borisenko,A.
  TITLE     A DNA Barcoding Survey of an Arctic Arthropod Community:
            Implications for Future Monitoring Direct Submission
  JOURNAL   Insects 11 (1), E46 (2020) Submitted (12-NOV-2019) Centre for
            Biodiversity Genomics,
            University of Guelph, 50 Stone Rd E, Guelph, ON N1G 2W1, Canada
   PUBMED   31936447
ORIGIN
1           CTTATACTTC ATCCTAGGAT TTTGATCAGG TATATTAGGA CTATCTTTTA GAATATTAAT
61          TCGAACAGAA TTAGGAATAC CAGGATCTAT AATTGGTGAT GATCAAATTT ATAATGTAAT
121         TGTAACATCA CATGCATTTT TAATAATTTT TTTTATAGTA ATACCAATTA TAATTGGAGG
181         ATTTGGAAAT TGATTAATTC CATTAATACT AGGAGCACCT GATATAGC
//
LOCUS       MN680444      228 bp ss-RNA             RNA 22-MAY-2020
DEFINITION  Thanatophilus lapponicus
ACCESSION   MN680444
REFERENCE   1
  AUTHORS   Pentinsaari,M., Blagoev,G.A., Hogg,I.D., Levesque-Beaudin,V.,
            Perez,K., Sobel,C.N., Vandenbrink,B. and Borisenko,A. Borisenko,A.
  TITLE     A DNA Barcoding Survey of an Arctic Arthropod Community:
            Implications for Future Monitoring Direct Submission
  JOURNAL   Insects 11 (1), E46 (2020) Submitted (12-NOV-2019) Centre for
            Biodiversity Genomics,
            University of Guelph, 50 Stone Rd E, Guelph, ON N1G 2W1, Canada
   PUBMED   31936447
ORIGIN
1           TCTTTACTTT ATTTTCGGAG CCTGAGCCGG AATAGTAGGA ATATCGTTAA GAATTTTAAT
61          TCGAGCTGAA TTAAGAACTC CAGAAATTCT ACTTGGAGAT GACCAGATGT ACAATGTAAT
121         TGTTACTGCT CATGCTTTGA TTATAATATT TTTTATAGTA ATGCCAATTG TAATTGGAGG
181         ATTTGGAAAC TGACTAGTAC CCCTCATACT AGGAGCCCCA GATATAGC
//
LOCUS       MN667696      228 bp ss-RNA             RNA 22-MAY-2020
DEFINITION  Themira sp.
ACCESSION   MN667696
REFERENCE   1
  AUTHORS   Pentinsaari,M., Blagoev,G.A., Hogg,I.D., Levesque-Beaudin,V.,
            Perez,K., Sobel,C.N., Vandenbrink,B. and Borisenko,A. Borisenko,A.
  TITLE     A DNA Barcoding Survey of an Arctic Arthropod Community:
            Implications for Future Monitoring Direct Submission
  JOURNAL   Insects 11 (1), E46 (2020) Submitted (12-NOV-2019) Centre for
            Biodiversity Genomics,
            University of Guelph, 50 Stone Rd E, Guelph, ON N1G 2W1, Canada
   PUBMED   31936447
ORIGIN
1           TTTATACTTT ATATTTGGTG CTTGAGCAGG AATAGTGGGA ACTTCCCTAA GAATTTTAAT
61          TCGAGCTGAG TTAGGACATC CTGGAGCTTT AATTGGTGAT GATCAAATTT ATAATGTAAT
121         TGTTACGGCA CATGCTTTCG TAATAATTTT TTTTATAGTA ATACCAATTA TAATTGGTGG
181         ATTTGGAAAT TGATTAGTTC CTTTAATATT AGGAGCACCT GATATGGC
//
LOCUS       MN674984      228 bp ss-RNA             RNA 22-MAY-2020
DEFINITION  Themira sp.
ACCESSION   MN674984
REFERENCE   1
  AUTHORS   Pentinsaari,M., Blagoev,G.A., Hogg,I.D., Levesque-Beaudin,V.,
            Perez,K., Sobel,C.N., Vandenbrink,B. and Borisenko,A. Borisenko,A.
  TITLE     A DNA Barcoding Survey of an Arctic Arthropod Community:
            Implications for Future Monitoring Direct Submission
  JOURNAL   Insects 11 (1), E46 (2020) Submitted (12-NOV-2019) Centre for
            Biodiversity Genomics,
            University of Guelph, 50 Stone Rd E, Guelph, ON N1G 2W1, Canada
   PUBMED   31936447
ORIGIN
1           TTTATACTTT ATATTTGGTG CTTGAGCAGG AATAGTGGGA ACTTCCCTAA GAATTTTAAT
61          TCGAGCTGAG TTAGGACATC CTGGAGCTTT AATTGGTGAT GATCAAATTT ATAATGTAAT
121         TGTTACGGCA CATGCTTTCG TAATAATTTT TTTTATAGTA ATACCAATTA TAATTGGTGG
181         ATTTGGAAAT TGATTAGTTC CTTTAATATT AGGAGCACCT GATATGGC
//
LOCUS       MN680533      228 bp ss-RNA             RNA 22-MAY-2020
DEFINITION  Theroscopus sp.
ACCESSION   MN680533
REFERENCE   1
  AUTHORS   Pentinsaari,M., Blagoev,G.A., Hogg,I.D., Levesque-Beaudin,V.,
            Perez,K., Sobel,C.N., Vandenbrink,B. and Borisenko,A. Borisenko,A.
  TITLE     A DNA Barcoding Survey of an Arctic Arthropod Community:
            Implications for Future Monitoring Direct Submission
  JOURNAL   Insects 11 (1), E46 (2020) Submitted (12-NOV-2019) Centre for
            Biodiversity Genomics,
            University of Guelph, 50 Stone Rd E, Guelph, ON N1G 2W1, Canada
   PUBMED   31936447
ORIGIN
1           TTTATATTTC TTATTTGGAA TATGAGCAGG AATAATTGGA ACATCTATAA GTATAATTAT
61          TCGTATAGAA TTAGGAAGTC CAGGTATTTT TATTAATAAT GATCAAATCT ATAATTCTAT
121         TGTTACTTCT CATGCATTTA TTATAATTTT TTTTATAGTT ATACCAATTA TAATTGGAGG
181         ATTTGGAAAT TGATTAATTC CATTAATATT AGGAGCTCCT GATATAGC
//
LOCUS       MN680733      228 bp ss-RNA             RNA 22-MAY-2020
DEFINITION  Thripidae sp.
ACCESSION   MN680733
REFERENCE   1
  AUTHORS   Pentinsaari,M., Blagoev,G.A., Hogg,I.D., Levesque-Beaudin,V.,
            Perez,K., Sobel,C.N., Vandenbrink,B. and Borisenko,A. Borisenko,A.
  TITLE     A DNA Barcoding Survey of an Arctic Arthropod Community:
            Implications for Future Monitoring Direct Submission
  JOURNAL   Insects 11 (1), E46 (2020) Submitted (12-NOV-2019) Centre for
            Biodiversity Genomics,
            University of Guelph, 50 Stone Rd E, Guelph, ON N1G 2W1, Canada
   PUBMED   31936447
ORIGIN
1           CTATTTTATT TTTGGATTTT GATCAGGATT ATTAGGACTT TCATTAAGTT TAATTATTCG
61          ACTAAATTTA CGAATATCAA TAAAATTATT TGTAAGCAAT GATCAATTTT ATAATTCAAT
121         TGTAACAGCC CACGCATTTA TTATAATTTT CTTTACAGTT ATACCAATTA TAATTGGTGG
181         ATTTGGAAAT TGATTAGTGC CTTTAATATT AGGAGCACCC GATATAGC
//
LOCUS       MN666083      228 bp ss-RNA             RNA 22-MAY-2020
DEFINITION  Thrips vulgatissimus
ACCESSION   MN666083
REFERENCE   1
  AUTHORS   Pentinsaari,M., Blagoev,G.A., Hogg,I.D., Levesque-Beaudin,V.,
            Perez,K., Sobel,C.N., Vandenbrink,B. and Borisenko,A. Borisenko,A.
  TITLE     A DNA Barcoding Survey of an Arctic Arthropod Community:
            Implications for Future Monitoring Direct Submission
  JOURNAL   Insects 11 (1), E46 (2020) Submitted (12-NOV-2019) Centre for
            Biodiversity Genomics,
            University of Guelph, 50 Stone Rd E, Guelph, ON N1G 2W1, Canada
   PUBMED   31936447
ORIGIN
1           GTACTTCATT TTTGGATTTT GATCAGGTTT ACTAGGATTA TCTTTAAGGA TAATTATTCG
61          ACTGAACCTA CGTAGATCAA TAAAATTATT TGTAAGAAAC GACCAATTTT ATAATTCAAT
121         TGTTACAGCT CATGCCTTTA TTATAATCTT TTTCACAGTT ATACCAATCA TAATTGGAGG
181         ATTCGGAAAT TGATTAGTTC CATTAATATT AGGAGCTCCT GATATAGC
//
LOCUS       MN665435      228 bp ss-RNA             RNA 22-MAY-2020
DEFINITION  Tipula arctica
ACCESSION   MN665435
REFERENCE   1
  AUTHORS   Pentinsaari,M., Blagoev,G.A., Hogg,I.D., Levesque-Beaudin,V.,
            Perez,K., Sobel,C.N., Vandenbrink,B. and Borisenko,A. Borisenko,A.
  TITLE     A DNA Barcoding Survey of an Arctic Arthropod Community:
            Implications for Future Monitoring Direct Submission
  JOURNAL   Insects 11 (1), E46 (2020) Submitted (12-NOV-2019) Centre for
            Biodiversity Genomics,
            University of Guelph, 50 Stone Rd E, Guelph, ON N1G 2W1, Canada
   PUBMED   31936447
ORIGIN
1           ATTATATTTT ATTTTTGGGG CTTGGGCAGG TATAGTTGGA ACTTCACTTA GAATTTTAAT
61          TCGAGCAGAA CTTGGTCATC CGGGAGCATT AATTGGGGAT GACCAAATCT ATAATGTCAT
121         TGTAACAGCT CATGCATTTA TTATAATTTT TTTCATGGTT ATACCCATTA TAATTGGAGG
181         ATTTGGAAAT TGATTAGTGC CACTTATACT TGGGGCACCA GATATGGC
//
LOCUS       MN668233      228 bp ss-RNA             RNA 22-MAY-2020
DEFINITION  Tipula arctica
ACCESSION   MN668233
REFERENCE   1
  AUTHORS   Pentinsaari,M., Blagoev,G.A., Hogg,I.D., Levesque-Beaudin,V.,
            Perez,K., Sobel,C.N., Vandenbrink,B. and Borisenko,A. Borisenko,A.
  TITLE     A DNA Barcoding Survey of an Arctic Arthropod Community:
            Implications for Future Monitoring Direct Submission
  JOURNAL   Insects 11 (1), E46 (2020) Submitted (12-NOV-2019) Centre for
            Biodiversity Genomics,
            University of Guelph, 50 Stone Rd E, Guelph, ON N1G 2W1, Canada
   PUBMED   31936447
ORIGIN
1           ATTATATTTT ATTTTTGGGG CTTGGGCAGG TATAGTTGGA ACTTCACTTA GAATTTTAAT
61          TCGAGCAGAA CTTGGTCATC CGGGAGCATT AATTGGGGAT GACCAAATCT ATAATGTCAT
121         TGTAACAGCT CATGCATTTA TTATAATTTT TTTCATGGTT ATACCCATTA TAATTGGAGG
181         ATTTGGAAAT TGATTAGTGC CACTTATACT TGGGGCACCA GATATGGC
//
LOCUS       MN668946      228 bp ss-RNA             RNA 22-MAY-2020
DEFINITION  Tipula arctica
ACCESSION   MN668946
REFERENCE   1
  AUTHORS   Pentinsaari,M., Blagoev,G.A., Hogg,I.D., Levesque-Beaudin,V.,
            Perez,K., Sobel,C.N., Vandenbrink,B. and Borisenko,A. Borisenko,A.
  TITLE     A DNA Barcoding Survey of an Arctic Arthropod Community:
            Implications for Future Monitoring Direct Submission
  JOURNAL   Insects 11 (1), E46 (2020) Submitted (12-NOV-2019) Centre for
            Biodiversity Genomics,
            University of Guelph, 50 Stone Rd E, Guelph, ON N1G 2W1, Canada
   PUBMED   31936447
ORIGIN
1           ATTATATTTT ATTTTTGGGG CTTGGGCAGG TATAGTTGGA ACTTCACTTA GAATTTTAAT
61          TCGAGCAGAA CTTGGTCATC CGGGAGCATT AATTGGGGAT GACCAAATCT ATAATGTCAT
121         TGTAACAGCT CATGCATTTA TTATAATTTT TTTCATGGTT ATACCCATTA TAATTGGAGG
181         ATTTGGAAAT TGATTAGTGC CACTTATACT TGGGGCACCA GATATGGC
//
LOCUS       MN671834      228 bp ss-RNA             RNA 22-MAY-2020
DEFINITION  Tipula arctica
ACCESSION   MN671834
REFERENCE   1
  AUTHORS   Pentinsaari,M., Blagoev,G.A., Hogg,I.D., Levesque-Beaudin,V.,
            Perez,K., Sobel,C.N., Vandenbrink,B. and Borisenko,A. Borisenko,A.
  TITLE     A DNA Barcoding Survey of an Arctic Arthropod Community:
            Implications for Future Monitoring Direct Submission
  JOURNAL   Insects 11 (1), E46 (2020) Submitted (12-NOV-2019) Centre for
            Biodiversity Genomics,
            University of Guelph, 50 Stone Rd E, Guelph, ON N1G 2W1, Canada
   PUBMED   31936447
ORIGIN
1           ATTATATTTT ATTTTTGGGG CTTGGGCAGG TATAGTTGGA ACTTCACTTA GAATTTTAAT
61          TCGAGCAGAA CTTGGTCATC CGGGAGCATT AATTGGGGAT GACCAAATCT ATAATGTCAT
121         TGTAACAGCT CATGCATTTA TTATAATTTT TTTCATGGTT ATACCCATTA TAATTGGAGG
181         ATTTGGAAAT TGATTAGTGC CACTTATACT TGGGGCACCA GATATGGC
//
LOCUS       MN680934      228 bp ss-RNA             RNA 22-MAY-2020
DEFINITION  Tipula arctica
ACCESSION   MN680934
REFERENCE   1
  AUTHORS   Pentinsaari,M., Blagoev,G.A., Hogg,I.D., Levesque-Beaudin,V.,
            Perez,K., Sobel,C.N., Vandenbrink,B. and Borisenko,A. Borisenko,A.
  TITLE     A DNA Barcoding Survey of an Arctic Arthropod Community:
            Implications for Future Monitoring Direct Submission
  JOURNAL   Insects 11 (1), E46 (2020) Submitted (12-NOV-2019) Centre for
            Biodiversity Genomics,
            University of Guelph, 50 Stone Rd E, Guelph, ON N1G 2W1, Canada
   PUBMED   31936447
ORIGIN
1           ATTATATTTT ATTTTTGGGG CTTGGGCAGG TATAGTTGGA ACTTCACTTA GAATTTTAAT
61          TCGAGCAGAA CTTGGTCATC CGGGAGCATT AATTGGGGAT GACCAAATCT ATAATGTCAT
121         TGTAACAGCT CATGCATTTA TTATAATTTT TTTCATGGTT ATACCCATTA TAATTGGAGG
181         ATTTGGAAAT TGATTAGTGC CACTTATACT TGGGGCACCA GATATGGC
//
LOCUS       MN675862      228 bp ss-RNA             RNA 22-MAY-2020
DEFINITION  Tipula besselsoides
ACCESSION   MN675862
REFERENCE   1
  AUTHORS   Pentinsaari,M., Blagoev,G.A., Hogg,I.D., Levesque-Beaudin,V.,
            Perez,K., Sobel,C.N., Vandenbrink,B. and Borisenko,A. Borisenko,A.
  TITLE     A DNA Barcoding Survey of an Arctic Arthropod Community:
            Implications for Future Monitoring Direct Submission
  JOURNAL   Insects 11 (1), E46 (2020) Submitted (12-NOV-2019) Centre for
            Biodiversity Genomics,
            University of Guelph, 50 Stone Rd E, Guelph, ON N1G 2W1, Canada
   PUBMED   31936447
ORIGIN
1           ATTATATTTT ATTTTTGGGG CTTGGGCTGG AATAGTAGGA ACTTCATTAA GAATTTTAAT
61          TCGAGCAGAG CTTGGTCATC CGGGGGCACT AATTGGTGAT GATCAAATCT ATAATGTTAT
121         TGTTACAGCT CATGCATTCA TTATAATTTT TTTTATAGTA ATACCTATTA TAATTGGAGG
181         ATTTGGAAAT TGATTAGTTC CCCTAATACT GGGGGCACCA GATATAGC
//
LOCUS       MN667363      228 bp ss-RNA             RNA 22-MAY-2020
DEFINITION  Tipula diflava
ACCESSION   MN667363
REFERENCE   1
  AUTHORS   Pentinsaari,M., Blagoev,G.A., Hogg,I.D., Levesque-Beaudin,V.,
            Perez,K., Sobel,C.N., Vandenbrink,B. and Borisenko,A. Borisenko,A.
  TITLE     A DNA Barcoding Survey of an Arctic Arthropod Community:
            Implications for Future Monitoring Direct Submission
  JOURNAL   Insects 11 (1), E46 (2020) Submitted (12-NOV-2019) Centre for
            Biodiversity Genomics,
            University of Guelph, 50 Stone Rd E, Guelph, ON N1G 2W1, Canada
   PUBMED   31936447
ORIGIN
1           TTTATATTTT ATCCTTGGGG CTTGGGCAGG GATAATCGGA ACTTCATTAA GTATTTTAAT
61          TCGAGCAGAA CTTGGTCATC CGGGAGCATT AATTGGGGAT GATCAAATTT ACAATGTAAT
121         TGTAACAGCA CATGCTTTTA TTATAATTTT CTTTATAGTT ATACCTATTA TAATTGGTGG
181         ATTTGGAAAT TGATTAGTTC CCTTAATACT AGGGGCTCCT GATATGGC
//
LOCUS       MN670664      228 bp ss-RNA             RNA 22-MAY-2020
DEFINITION  Tipula diflava
ACCESSION   MN670664
REFERENCE   1
  AUTHORS   Pentinsaari,M., Blagoev,G.A., Hogg,I.D., Levesque-Beaudin,V.,
            Perez,K., Sobel,C.N., Vandenbrink,B. and Borisenko,A. Borisenko,A.
  TITLE     A DNA Barcoding Survey of an Arctic Arthropod Community:
            Implications for Future Monitoring Direct Submission
  JOURNAL   Insects 11 (1), E46 (2020) Submitted (12-NOV-2019) Centre for
            Biodiversity Genomics,
            University of Guelph, 50 Stone Rd E, Guelph, ON N1G 2W1, Canada
   PUBMED   31936447
ORIGIN
1           TTTATATTTT ATCCTTGGGG CTTGGGCAGG GATAATCGGA ACTTCATTAA GTATTTTAAT
61          TCGAGCAGAA CTTGGTCATC CGGGAGCATT AATTGGGGAT GATCAAATTT ACAATGTAAT
121         TGTAACAGCA CATGCTTTTA TTATAATTTT CTTTATAGTT ATACCTATTA TAATTGGTGG
181         ATTTGGAAAT TGATTAGTTC CCTTAATACT AGGGGCTCCT GATATGGC
//
LOCUS       MN675414      228 bp ss-RNA             RNA 22-MAY-2020
DEFINITION  Tipula diflava
ACCESSION   MN675414
REFERENCE   1
  AUTHORS   Pentinsaari,M., Blagoev,G.A., Hogg,I.D., Levesque-Beaudin,V.,
            Perez,K., Sobel,C.N., Vandenbrink,B. and Borisenko,A. Borisenko,A.
  TITLE     A DNA Barcoding Survey of an Arctic Arthropod Community:
            Implications for Future Monitoring Direct Submission
  JOURNAL   Insects 11 (1), E46 (2020) Submitted (12-NOV-2019) Centre for
            Biodiversity Genomics,
            University of Guelph, 50 Stone Rd E, Guelph, ON N1G 2W1, Canada
   PUBMED   31936447
ORIGIN
1           TTTATATTTT ATCCTTGGGG CTTGGGCAGG GATAATCGGA ACTTCATTAA GTATTTTAAT
61          TCGAGCAGAA CTTGGTCATC CGGGAGCATT AATTGGGGAT GATCAAATTT ACAATGTAAT
121         TGTAACAGCA CATGCTTTTA TTATAATTTT CTTTATAGTT ATACCTATTA TAATTGGTGG
181         ATTTGGAAAT TGATTAGTTC CCTTAATACT AGGGGCTCCT GATATGGC
//
LOCUS       MN667676      228 bp ss-RNA             RNA 22-MAY-2020
DEFINITION  Tipula hewitti
ACCESSION   MN667676
REFERENCE   1
  AUTHORS   Pentinsaari,M., Blagoev,G.A., Hogg,I.D., Levesque-Beaudin,V.,
            Perez,K., Sobel,C.N., Vandenbrink,B. and Borisenko,A. Borisenko,A.
  TITLE     A DNA Barcoding Survey of an Arctic Arthropod Community:
            Implications for Future Monitoring Direct Submission
  JOURNAL   Insects 11 (1), E46 (2020) Submitted (12-NOV-2019) Centre for
            Biodiversity Genomics,
            University of Guelph, 50 Stone Rd E, Guelph, ON N1G 2W1, Canada
   PUBMED   31936447
ORIGIN
1           TTTATATTTT ATTTTTGGGG CTTGAGCTGG AATGGTGGGA ACTTCTTTAA GAATTTTAAT
61          TCGAGCAGAA CTTGGTCATC CTGGAGCACT AATTGGTGAC GATCAAATTT ATAATGTAAT
121         TGTAACTGCT CATGCTTTTA TTATAATTTT TTTTATAGTA ATACCTATTA TAATTGGGGG
181         ATTTGGTAAT TGATTAGTTC CATTAATATT GGGGGCCCCA GATATAGC
//
LOCUS       MN671128      227 bp ss-RNA             RNA 22-MAY-2020
DEFINITION  Tipula hewitti
ACCESSION   MN671128
REFERENCE   1
  AUTHORS   Pentinsaari,M., Blagoev,G.A., Hogg,I.D., Levesque-Beaudin,V.,
            Perez,K., Sobel,C.N., Vandenbrink,B. and Borisenko,A. Borisenko,A.
  TITLE     A DNA Barcoding Survey of an Arctic Arthropod Community:
            Implications for Future Monitoring Direct Submission
  JOURNAL   Insects 11 (1), E46 (2020) Submitted (12-NOV-2019) Centre for
            Biodiversity Genomics,
            University of Guelph, 50 Stone Rd E, Guelph, ON N1G 2W1, Canada
   PUBMED   31936447
ORIGIN
1           .TTATATTTT ATTTTTGGGG CTTGAGCTGG AATGGTGGGA ACTTCTTTAA GAATTTTAAT
61          TCGAGCAGAA CTTGGTCATC CTGGAGCACT AATTGGTGAC GATCAAATTT ATAATGTAAT
121         TGTAACTGCT CATGCTTTTA TTATAATTTT TTTTATAGTA ATACCTATTA TAATTGGGGG
181         ATTTGGTAAT TGATTAGTTC CATTAATATT GGGGGCCCCA GATATAGC
//
LOCUS       MN674517      227 bp ss-RNA             RNA 22-MAY-2020
DEFINITION  Tipula hewitti
ACCESSION   MN674517
REFERENCE   1
  AUTHORS   Pentinsaari,M., Blagoev,G.A., Hogg,I.D., Levesque-Beaudin,V.,
            Perez,K., Sobel,C.N., Vandenbrink,B. and Borisenko,A. Borisenko,A.
  TITLE     A DNA Barcoding Survey of an Arctic Arthropod Community:
            Implications for Future Monitoring Direct Submission
  JOURNAL   Insects 11 (1), E46 (2020) Submitted (12-NOV-2019) Centre for
            Biodiversity Genomics,
            University of Guelph, 50 Stone Rd E, Guelph, ON N1G 2W1, Canada
   PUBMED   31936447
ORIGIN
1           .TTATATTTT ATTTTTGGGG CTTGAGCTGG AATGGTGGGA ACTTCTTTAA GAATTTTAAT
61          TCGAGCAGAA CTTGGTCATC CTGGAGCACT AATTGGTGAC GATCAAATTT ATAATGTAAT
121         TGTAACTGCT CATGCTTTTA TTATAATTTT TTTTATAGTA ATACCTATTA TAATTGGGGG
181         ATTTGGTAAT TGATTAGTTC CATTAATATT GGGGGCCCCA GATATAGC
//
LOCUS       MN680556      228 bp ss-RNA             RNA 22-MAY-2020
DEFINITION  Tipula hewitti
ACCESSION   MN680556
REFERENCE   1
  AUTHORS   Pentinsaari,M., Blagoev,G.A., Hogg,I.D., Levesque-Beaudin,V.,
            Perez,K., Sobel,C.N., Vandenbrink,B. and Borisenko,A. Borisenko,A.
  TITLE     A DNA Barcoding Survey of an Arctic Arthropod Community:
            Implications for Future Monitoring Direct Submission
  JOURNAL   Insects 11 (1), E46 (2020) Submitted (12-NOV-2019) Centre for
            Biodiversity Genomics,
            University of Guelph, 50 Stone Rd E, Guelph, ON N1G 2W1, Canada
   PUBMED   31936447
ORIGIN
1           TTTATATTTT ATTTTTGGGG CTTGAGCTGG AATGGTGGGA ACTTCTTTAA GAATTTTAAT
61          TCGAGCAGAA CTTGGTCATC CTGGAGCACT AATTGGTGAC GATCAAATTT ATAATGTAAT
121         TGTAACTGCT CATGCTTTTA TTATAATTTT TTTTATAGTA ATACCTATTA TAATTGGGGG
181         ATTTGGTAAT TGATTAGTTC CATTAATATT GGGGGCCCCA GATATAGC
//
LOCUS       MN680755      227 bp ss-RNA             RNA 22-MAY-2020
DEFINITION  Tipula sp.
ACCESSION   MN680755
REFERENCE   1
  AUTHORS   Pentinsaari,M., Blagoev,G.A., Hogg,I.D., Levesque-Beaudin,V.,
            Perez,K., Sobel,C.N., Vandenbrink,B. and Borisenko,A. Borisenko,A.
  TITLE     A DNA Barcoding Survey of an Arctic Arthropod Community:
            Implications for Future Monitoring Direct Submission
  JOURNAL   Insects 11 (1), E46 (2020) Submitted (12-NOV-2019) Centre for
            Biodiversity Genomics,
            University of Guelph, 50 Stone Rd E, Guelph, ON N1G 2W1, Canada
   PUBMED   31936447
ORIGIN
1           .TTATATTTT ATTTTTGGGG CTTGGGCAGG TATAGTTGGA ACTTCATTAA GTATTTTAAT
61          TCGAGCAGAA CTTGGTCATC CGGGGGCATT GATTGGGGAT GACCAAATTT ATAATGTTAT
121         TGTAACGGCT CATGCATTTA TTATAATTTT TTTTATAGTA ATGCCCATTA TAATTGGGGG
181         GTTTGGAAAT TGATTAGTCC CACTAATATT AGGGGCACCA GATATAGC
//
LOCUS       MN669204      228 bp ss-RNA             RNA 22-MAY-2020
DEFINITION  Tipula sp.
ACCESSION   MN669204
REFERENCE   1
  AUTHORS   Pentinsaari,M., Blagoev,G.A., Hogg,I.D., Levesque-Beaudin,V.,
            Perez,K., Sobel,C.N., Vandenbrink,B. and Borisenko,A. Borisenko,A.
  TITLE     A DNA Barcoding Survey of an Arctic Arthropod Community:
            Implications for Future Monitoring Direct Submission
  JOURNAL   Insects 11 (1), E46 (2020) Submitted (12-NOV-2019) Centre for
            Biodiversity Genomics,
            University of Guelph, 50 Stone Rd E, Guelph, ON N1G 2W1, Canada
   PUBMED   31936447
ORIGIN
1           CTTATATTTT ATTTTTGGGG CATGGGCTGG AATAGTTGGA ACCTCATTAA GAATTTTAAT
61          TCGAGCAGAA CTTGGTCATC CGGGGGCACT AATTGGTGAT GATCAAATTT ATAATGTTAT
121         TGTAACAGCC CATGCTTTTA TTATGATTTT TTTTATAGTA ATACCTATTA TAATTGGAGG
181         ATTTGGAAAT TGATTAGTTC CTTTAATATT AGGAGCACCA GATATAGC
//
LOCUS       MN667252      228 bp ss-RNA             RNA 22-MAY-2020
DEFINITION  Todothyas sp.
ACCESSION   MN667252
REFERENCE   1
  AUTHORS   Pentinsaari,M., Blagoev,G.A., Hogg,I.D., Levesque-Beaudin,V.,
            Perez,K., Sobel,C.N., Vandenbrink,B. and Borisenko,A. Borisenko,A.
  TITLE     A DNA Barcoding Survey of an Arctic Arthropod Community:
            Implications for Future Monitoring Direct Submission
  JOURNAL   Insects 11 (1), E46 (2020) Submitted (12-NOV-2019) Centre for
            Biodiversity Genomics,
            University of Guelph, 50 Stone Rd E, Guelph, ON N1G 2W1, Canada
   PUBMED   31936447
ORIGIN
1           ACTATATTTT GCTTTTGGGG CCTGATCAGG TATAGTAGGA GCTAGCCTAA GAACTTTAAT
61          TCGATTAGAA TTAGGCCAAC CTGGAATTTT AATTGGAAAC GAACAAACAT ATAATACTAT
121         TGTCACAGCA CACGCATTTG TTATAATCTT TTTTATAGTT ATACCAATGA TAATTGGGGG
181         ATTTGGAAAT TGATTAGTTC CACTAATAAT CAGAGCCCCA GATATAGC
//
LOCUS       MN675396      228 bp ss-RNA             RNA 22-MAY-2020
DEFINITION  Todothyas sp.
ACCESSION   MN675396
REFERENCE   1
  AUTHORS   Pentinsaari,M., Blagoev,G.A., Hogg,I.D., Levesque-Beaudin,V.,
            Perez,K., Sobel,C.N., Vandenbrink,B. and Borisenko,A. Borisenko,A.
  TITLE     A DNA Barcoding Survey of an Arctic Arthropod Community:
            Implications for Future Monitoring Direct Submission
  JOURNAL   Insects 11 (1), E46 (2020) Submitted (12-NOV-2019) Centre for
            Biodiversity Genomics,
            University of Guelph, 50 Stone Rd E, Guelph, ON N1G 2W1, Canada
   PUBMED   31936447
ORIGIN
1           ACTATATTTT GCTTTTGGGG CCTGATCAGG TATAGTAGGA GCTAGCCTAA GAACTTTAAT
61          TCGATTAGAA TTAGGCCAAC CTGGAATTTT AATTGGAAAC GAACAAACAT ATAATACTAT
121         TGTCACAGCA CACGCATTTG TTATAATCTT TTTTATAGTT ATACCAATGA TAATTGGGGG
181         ATTTGGAAAT TGATTAGTTC CACTAATAAT CAGAGCCCCA GATATAGC
//
LOCUS       MN667153      228 bp ss-RNA             RNA 22-MAY-2020
DEFINITION  Trichocera sp.
ACCESSION   MN667153
REFERENCE   1
  AUTHORS   Pentinsaari,M., Blagoev,G.A., Hogg,I.D., Levesque-Beaudin,V.,
            Perez,K., Sobel,C.N., Vandenbrink,B. and Borisenko,A. Borisenko,A.
  TITLE     A DNA Barcoding Survey of an Arctic Arthropod Community:
            Implications for Future Monitoring Direct Submission
  JOURNAL   Insects 11 (1), E46 (2020) Submitted (12-NOV-2019) Centre for
            Biodiversity Genomics,
            University of Guelph, 50 Stone Rd E, Guelph, ON N1G 2W1, Canada
   PUBMED   31936447
ORIGIN
1           ATTATATTTT ATTTTTGGGG CTTGATCTGG TATAATCGGA ACTTCTTTAA GAATATTAAT
61          CCGAGCTGAA CTAGGTCACC CAGGTGCTTT AATTGGAGAT GATCAAATTT ATAATGTTAT
121         TGTAACGGCT CACGCTTTTG TAATAATTTT TTTTATAGTT ATACCTATTA TAATTGGAGG
181         ATTTGGTAAT TGGTTAGTCC CTTTAATATT AGGGGCTCCT GATATAGC
//
LOCUS       MN668661      227 bp ss-RNA             RNA 22-MAY-2020
DEFINITION  Trichoceridae sp.
ACCESSION   MN668661
REFERENCE   1
  AUTHORS   Pentinsaari,M., Blagoev,G.A., Hogg,I.D., Levesque-Beaudin,V.,
            Perez,K., Sobel,C.N., Vandenbrink,B. and Borisenko,A. Borisenko,A.
  TITLE     A DNA Barcoding Survey of an Arctic Arthropod Community:
            Implications for Future Monitoring Direct Submission
  JOURNAL   Insects 11 (1), E46 (2020) Submitted (12-NOV-2019) Centre for
            Biodiversity Genomics,
            University of Guelph, 50 Stone Rd E, Guelph, ON N1G 2W1, Canada
   PUBMED   31936447
ORIGIN
1           .TTATATTTT ATTTTTGGGG CTTGGTCTGG TATAATCGGA ACTTCCCTAA GAATGTTAAT
61          TCGAGCAGAA TTAGGACATC CTGGAGCTTT AATCGGAGAT GACCAAATTT ATAATGTTAT
121         TGTAACAGCA CATGCTTTTG TAATAATTTT TTTTATGGTC ATACCTATTA TAATTGGAGG
181         ATTTGGAAAT TGATTAGTCC CCTTAATATT GGGGGCTCCT GATATGGC
//
LOCUS       MN669086      228 bp ss-RNA             RNA 22-MAY-2020
DEFINITION  Trichocoelina cochleata
ACCESSION   MN669086
REFERENCE   1
  AUTHORS   Pentinsaari,M., Blagoev,G.A., Hogg,I.D., Levesque-Beaudin,V.,
            Perez,K., Sobel,C.N., Vandenbrink,B. and Borisenko,A. Borisenko,A.
  TITLE     A DNA Barcoding Survey of an Arctic Arthropod Community:
            Implications for Future Monitoring Direct Submission
  JOURNAL   Insects 11 (1), E46 (2020) Submitted (12-NOV-2019) Centre for
            Biodiversity Genomics,
            University of Guelph, 50 Stone Rd E, Guelph, ON N1G 2W1, Canada
   PUBMED   31936447
ORIGIN
1           ATTATACTTT ATTTTTGGGG CTTGATCAAG AATAGTGGGA ACCTCTCTAA GAATACTCAT
61          TCGAGCTGAA TTAGGGTGCC CAAATGCTTT AATTGGAGAC GATCAAATTT ATAATGTTAT
121         TGTTACAGCC CATGCTTTTA TTATAATTTT TTTTATAGTA ATACCTATTA TAATTGGAGG
181         GTTCGGGAAT TGATTAGTCC CATTAATGCT AAGAGCTCCT GATATAGC
//
LOCUS       MN673729      227 bp ss-RNA             RNA 22-MAY-2020
DEFINITION  Trichocoelina cochleata
ACCESSION   MN673729
REFERENCE   1
  AUTHORS   Pentinsaari,M., Blagoev,G.A., Hogg,I.D., Levesque-Beaudin,V.,
            Perez,K., Sobel,C.N., Vandenbrink,B. and Borisenko,A. Borisenko,A.
  TITLE     A DNA Barcoding Survey of an Arctic Arthropod Community:
            Implications for Future Monitoring Direct Submission
  JOURNAL   Insects 11 (1), E46 (2020) Submitted (12-NOV-2019) Centre for
            Biodiversity Genomics,
            University of Guelph, 50 Stone Rd E, Guelph, ON N1G 2W1, Canada
   PUBMED   31936447
ORIGIN
1           .TTATACTTT ATTTTTGGGG CTTGATCAAG AATAGTGGGA ACCTCTCTAA GAATACTCAT
61          TCGAGCTGAA TTAGGGTGCC CAAATGCTTT AATTGGAGAC GATCAAATTT ATAATGTTAT
121         TGTTACAGCC CATGCTTTTA TTATAATTTT TTTTATAGTA ATACCTATTA TAATTGGAGG
181         GTTCGGGAAT TGATTAGTCC CATTAATGCT AAGAGCTCCT GATATAGC
//
LOCUS       MN673904      228 bp ss-RNA             RNA 22-MAY-2020
DEFINITION  Trichocoelina janetscheki
ACCESSION   MN673904
REFERENCE   1
  AUTHORS   Pentinsaari,M., Blagoev,G.A., Hogg,I.D., Levesque-Beaudin,V.,
            Perez,K., Sobel,C.N., Vandenbrink,B. and Borisenko,A. Borisenko,A.
  TITLE     A DNA Barcoding Survey of an Arctic Arthropod Community:
            Implications for Future Monitoring Direct Submission
  JOURNAL   Insects 11 (1), E46 (2020) Submitted (12-NOV-2019) Centre for
            Biodiversity Genomics,
            University of Guelph, 50 Stone Rd E, Guelph, ON N1G 2W1, Canada
   PUBMED   31936447
ORIGIN
1           ATTATACTTT ATTTTTGGGG CCTGATCAAG AATAGTCGGA ACTTCTCTAA GTATACTAAT
61          TCGAGCAGAG TTAGGCTGCC CAAACGCTTT AATTGGGGAT GACCAAATTT ATAATGTAAT
121         TGTTACAGCC CATGCTTTTA TTATAATTTT TTTTATAGTA ATACCAATTA TAATTGGAGG
181         GTTTGGGAAT TGATTAGTAC CATTAATACT AAGCGCTCCT GATATAGC
//
LOCUS       MN668169      228 bp ss-RNA             RNA 22-MAY-2020
DEFINITION  Trichogramma pintoi
ACCESSION   MN668169
REFERENCE   1
  AUTHORS   Pentinsaari,M., Blagoev,G.A., Hogg,I.D., Levesque-Beaudin,V.,
            Perez,K., Sobel,C.N., Vandenbrink,B. and Borisenko,A. Borisenko,A.
  TITLE     A DNA Barcoding Survey of an Arctic Arthropod Community:
            Implications for Future Monitoring Direct Submission
  JOURNAL   Insects 11 (1), E46 (2020) Submitted (12-NOV-2019) Centre for
            Biodiversity Genomics,
            University of Guelph, 50 Stone Rd E, Guelph, ON N1G 2W1, Canada
   PUBMED   31936447
ORIGIN
1           TTTGTATTTT ATTTTCGGTA TATGAGCAGG AATTGTTGGT CTTTCAATAA GAATAATTAT
61          TCGTTTAGAA TTAGGTAATC CTGGTTCTTT AATTGGAAAT GATCAAATTT ATAATTCTAT
121         TGTTACTAGT CATGCTTTTT TAATAATTTT TTTTTTCGTT ATACCTGTTA TAATAGGAGG
```
