## Supplementary material for "Disentangling the diet composition of Arctic shorebirds’ chicks provides a new perspective on trophic mismatches": S3 (part 2 of 2)

```
181         GTTTGGTAAT TATTTAATTC CTTTAATATT AGGAAGACCT GATATAGC
//
LOCUS       MN675231      228 bp ss-RNA             RNA 22-MAY-2020
DEFINITION  Trichogramma pintoi
ACCESSION   MN675231
REFERENCE   1
  AUTHORS   Pentinsaari,M., Blagoev,G.A., Hogg,I.D., Levesque-Beaudin,V.,
            Perez,K., Sobel,C.N., Vandenbrink,B. and Borisenko,A. Borisenko,A.
  TITLE     A DNA Barcoding Survey of an Arctic Arthropod Community:
            Implications for Future Monitoring Direct Submission
  JOURNAL   Insects 11 (1), E46 (2020) Submitted (12-NOV-2019) Centre for
            Biodiversity Genomics,
            University of Guelph, 50 Stone Rd E, Guelph, ON N1G 2W1, Canada
   PUBMED   31936447
ORIGIN
1           TTTGTATTTT ATTTTCGGTA TATGAGCAGG AATTGTTGGT CTTTCAATAA GAATAATTAT
61          TCGTTTAGAA TTAGGTAATC CTGGTTCTTT AATTGGAAAT GATCAAATTT ATAATTCTAT
121         TGTTACTAGT CATGCTTTTT TAATAATTTT TTTTTTCGTT ATACCTGTTA TAATAGGAGG
181         GTTTGGTAAT TATTTAATTC CTTTAATATT AGGAAGACCT GATATAGC
//
LOCUS       MN673489      228 bp ss-RNA             RNA 22-MAY-2020
DEFINITION  Trichogrammatidae sp.
ACCESSION   MN673489
REFERENCE   1
  AUTHORS   Pentinsaari,M., Blagoev,G.A., Hogg,I.D., Levesque-Beaudin,V.,
            Perez,K., Sobel,C.N., Vandenbrink,B. and Borisenko,A. Borisenko,A.
  TITLE     A DNA Barcoding Survey of an Arctic Arthropod Community:
            Implications for Future Monitoring Direct Submission
  JOURNAL   Insects 11 (1), E46 (2020) Submitted (12-NOV-2019) Centre for
            Biodiversity Genomics,
            University of Guelph, 50 Stone Rd E, Guelph, ON N1G 2W1, Canada
   PUBMED   31936447
ORIGIN
1           TTTATATTTT ATTTTTGGCA TATGAGCTGG AATTGTAGGT CTTTCAATAA GAATGATTAT
61          TCGATTAGAA TTAGGAAATC CTGGTTCATT AATTGGAAAT GATCAAATTT ATAATTCTAT
121         TGTTACTAGA CATGCTTTTT TAATAATTTT TTTTTTCGTT ATACCTGTAA TAATGGGTGG
181         ATTTGGTAAT TATTTAATTC CATTAATATT AGGTAGTCCA GATATAGC
//
LOCUS       MN679944      228 bp ss-RNA             RNA 22-MAY-2020
DEFINITION  Trichogrammatidae sp.
ACCESSION   MN679944
REFERENCE   1
  AUTHORS   Pentinsaari,M., Blagoev,G.A., Hogg,I.D., Levesque-Beaudin,V.,
            Perez,K., Sobel,C.N., Vandenbrink,B. and Borisenko,A. Borisenko,A.
  TITLE     A DNA Barcoding Survey of an Arctic Arthropod Community:
            Implications for Future Monitoring Direct Submission
  JOURNAL   Insects 11 (1), E46 (2020) Submitted (12-NOV-2019) Centre for
            Biodiversity Genomics,
            University of Guelph, 50 Stone Rd E, Guelph, ON N1G 2W1, Canada
   PUBMED   31936447
ORIGIN
1           TTTATATTTT ATTTTTGGCA TATGAGCTGG AATTGTAGGT CTTTCAATAA GAATGATTAT
61          TCGATTAGAA TTAGGAAATC CTGGTTCATT AATTGGAAAT GATCAAATTT ATAATTCTAT
121         TGTTACTAGA CATGCTTTTT TAATAATTTT TTTTTTCGTT ATACCTGTAA TAATGGGTGG
181         ATTTGGTAAT TATTTAATTC CATTAATATT AGGTAGTCCA GATATAGC
//
LOCUS       MN683034      227 bp ss-RNA             RNA 22-MAY-2020
DEFINITION  Trombidiformes sp.
ACCESSION   MN683034
REFERENCE   1
  AUTHORS   Pentinsaari,M., Blagoev,G.A., Hogg,I.D., Levesque-Beaudin,V.,
            Perez,K., Sobel,C.N., Vandenbrink,B. and Borisenko,A. Borisenko,A.
  TITLE     A DNA Barcoding Survey of an Arctic Arthropod Community:
            Implications for Future Monitoring Direct Submission
  JOURNAL   Insects 11 (1), E46 (2020) Submitted (12-NOV-2019) Centre for
            Biodiversity Genomics,
            University of Guelph, 50 Stone Rd E, Guelph, ON N1G 2W1, Canada
   PUBMED   31936447
ORIGIN
1           .TTGTACATT TTTTTCGGAT TTTGGAGAGC AGTATATGGA ACTTCTTTGA GTATGATTAT
61          ACGCATAGAA TTAGGTCAGC CCGGGTCTTT TATTTTCCAT GACCATCTTT ACAATGTTTT
121         TGTTACTTCC CACGCTTTCA TCATGATTTT CTTTGTAGTT ATGCCTGTTT TAATAGGGGG
181         GTTTGGAAAT TGACTTCTTC CTTTGATATT AGGTTGTCAT GATATGCA
//
LOCUS       MN670762      228 bp ss-RNA             RNA 22-MAY-2020
DEFINITION  Trombidiformes sp.
ACCESSION   MN670762
REFERENCE   1
  AUTHORS   Pentinsaari,M., Blagoev,G.A., Hogg,I.D., Levesque-Beaudin,V.,
            Perez,K., Sobel,C.N., Vandenbrink,B. and Borisenko,A. Borisenko,A.
  TITLE     A DNA Barcoding Survey of an Arctic Arthropod Community:
            Implications for Future Monitoring Direct Submission
  JOURNAL   Insects 11 (1), E46 (2020) Submitted (12-NOV-2019) Centre for
            Biodiversity Genomics,
            University of Guelph, 50 Stone Rd E, Guelph, ON N1G 2W1, Canada
   PUBMED   31936447
ORIGIN
1           TCTTTACTTC TTCTTTGGGT TTTGAAGAGC AGTATACGGC ACCTCTTTAA GGATAATTAT
61          GCGTATAGAA TTAGGCCAGC CCGGTTCTTT TATTTTTCAT GACCATTTAT ATAACGTTTT
121         TATTACCTCA CATGCTTTCA TTATGATTTT TTTTGTGGTT ATGCCAGTTT TAATAGGTGG
181         TTTTGGAAAT TGGTTACTTC CACTTATGCT TGGTTGTCAT GATATACA
//
LOCUS       MN667028      228 bp ss-RNA             RNA 22-MAY-2020
DEFINITION  Trombidiformes sp.
ACCESSION   MN667028
REFERENCE   1
  AUTHORS   Pentinsaari,M., Blagoev,G.A., Hogg,I.D., Levesque-Beaudin,V.,
            Perez,K., Sobel,C.N., Vandenbrink,B. and Borisenko,A. Borisenko,A.
  TITLE     A DNA Barcoding Survey of an Arctic Arthropod Community:
            Implications for Future Monitoring Direct Submission
  JOURNAL   Insects 11 (1), E46 (2020) Submitted (12-NOV-2019) Centre for
            Biodiversity Genomics,
            University of Guelph, 50 Stone Rd E, Guelph, ON N1G 2W1, Canada
   PUBMED   31936447
ORIGIN
1           TCTTTATATT TTTTTTGGCT TTTGGAGTGC TTTGTATGGA ACTTCTCTTA GGATAGTTAT
61          ACGGATAGAG TTAGGTCAGC CTGGTTCTTT TATTTTTCAT GACCATCTTT ATAACGTTTT
121         TGTAACAGCT CATGCTTTTA TTATGATTTT TTTTGTAGTT ATACCTGTTT TGATGGGTGG
181         CTTCGGAAAT TGGTTACTTC CTTTAATGTT AGGTTGTCAT GACATACA
//
LOCUS       MN673568      227 bp ss-RNA             RNA 22-MAY-2020
DEFINITION  Trombidiformes sp.
ACCESSION   MN673568
REFERENCE   1
  AUTHORS   Pentinsaari,M., Blagoev,G.A., Hogg,I.D., Levesque-Beaudin,V.,
            Perez,K., Sobel,C.N., Vandenbrink,B. and Borisenko,A. Borisenko,A.
  TITLE     A DNA Barcoding Survey of an Arctic Arthropod Community:
            Implications for Future Monitoring Direct Submission
  JOURNAL   Insects 11 (1), E46 (2020) Submitted (12-NOV-2019) Centre for
            Biodiversity Genomics,
            University of Guelph, 50 Stone Rd E, Guelph, ON N1G 2W1, Canada
   PUBMED   31936447
ORIGIN
1           .TTGTACATT CTTTTTGGGT TTTGGAGAGC TTTATATGGC ACGTCTCTTA GTATAGTTAT
61          GCGGATAGAG TTGGGTCAAC CAGGCTCTTT CATCTTTCAC GACCACCTAT ATAATGTTTT
121         CGTTACCGCT CACGCTTTTA TTATAATTTT CTTTGTGGTT ATACCAGTCT TAATGGGAGG
181         ATTTGGAAAT TGGCTTCTCC CTCTTATGAT AGGGTGCCAC GACATGCA
//
LOCUS       MN666608      227 bp ss-RNA             RNA 22-MAY-2020
DEFINITION  Tydeidae sp.
ACCESSION   MN666608
REFERENCE   1
  AUTHORS   Pentinsaari,M., Blagoev,G.A., Hogg,I.D., Levesque-Beaudin,V.,
            Perez,K., Sobel,C.N., Vandenbrink,B. and Borisenko,A. Borisenko,A.
  TITLE     A DNA Barcoding Survey of an Arctic Arthropod Community:
            Implications for Future Monitoring Direct Submission
  JOURNAL   Insects 11 (1), E46 (2020) Submitted (12-NOV-2019) Centre for
            Biodiversity Genomics,
            University of Guelph, 50 Stone Rd E, Guelph, ON N1G 2W1, Canada
   PUBMED   31936447
ORIGIN
1           .ATATACTTT TGCTTTGGAC TATGGGCAGG AATTCTGGGG GCCTCAATAA GAATAATTAT
61          CCGTATTAAA CTATCGCACC CAAACTTCAT AGGACAAAAT GACCAAATCT ATAATACAAT
121         AGTAACTGCG CATGCTTTTG TAATAATTTT TTTTATAGTT ATACCAATTA TAATCGGAGG
181         ATTTGGTAAT TGACTAGTTC CAATCATACT GGGAGCCCCT GATATAGC
//
LOCUS       MN670460      228 bp ss-RNA             RNA 22-MAY-2020
DEFINITION  Tydeidae sp.
ACCESSION   MN670460
REFERENCE   1
  AUTHORS   Pentinsaari,M., Blagoev,G.A., Hogg,I.D., Levesque-Beaudin,V.,
            Perez,K., Sobel,C.N., Vandenbrink,B. and Borisenko,A. Borisenko,A.
  TITLE     A DNA Barcoding Survey of an Arctic Arthropod Community:
            Implications for Future Monitoring Direct Submission
  JOURNAL   Insects 11 (1), E46 (2020) Submitted (12-NOV-2019) Centre for
            Biodiversity Genomics,
            University of Guelph, 50 Stone Rd E, Guelph, ON N1G 2W1, Canada
   PUBMED   31936447
ORIGIN
1           AATATACTTT TGCTTTGGAC TATGAGCAGG AATTCTGGGG GCCTCAATAA GAATAATTAT
61          CCGCATTAAG CTATCCCACC CAAACTTCAT AGGACAAAAT GACCAAATCT ATAATACAAT
121         AGTAACTGCT CATGCTTTTG TAATAATTTT TTTTATAGTT ATACCAATTA TAATCGGAGG
181         ATTTGGTAAT TGACTAGTTC CAATCATACT GGGAGCCCCT GATATAGC
//
LOCUS       MN668082      228 bp ss-RNA             RNA 22-MAY-2020
DEFINITION  Uchidella flavilabris
ACCESSION   MN668082
REFERENCE   1
  AUTHORS   Pentinsaari,M., Blagoev,G.A., Hogg,I.D., Levesque-Beaudin,V.,
            Perez,K., Sobel,C.N., Vandenbrink,B. and Borisenko,A. Borisenko,A.
  TITLE     A DNA Barcoding Survey of an Arctic Arthropod Community:
            Implications for Future Monitoring Direct Submission
  JOURNAL   Insects 11 (1), E46 (2020) Submitted (12-NOV-2019) Centre for
            Biodiversity Genomics,
            University of Guelph, 50 Stone Rd E, Guelph, ON N1G 2W1, Canada
   PUBMED   31936447
ORIGIN
1           TTTATATTTT ATATTTGGAT TATGATCAGG AATAATTGGA ACTTCAATAA GTATAATCAT
61          CCGATTAGAA TTAGGTAGAC CTGGTATTTT TATTAATAAT GATCAAATTT ATAATTCTAT
121         TGTAACAGCT CATGCATTTA TTATAATTTT TTTTATAGTT ATACCAATTA TAATTGGAGG
181         ATTTGGTAAT TGACTAATTC CATTAATATT AGGAGCACCA GATATAGC
//
LOCUS       MN667782      228 bp ss-RNA             RNA 22-MAY-2020
DEFINITION  Udea torvalis
ACCESSION   MN667782
REFERENCE   1
  AUTHORS   Pentinsaari,M., Blagoev,G.A., Hogg,I.D., Levesque-Beaudin,V.,
            Perez,K., Sobel,C.N., Vandenbrink,B. and Borisenko,A. Borisenko,A.
  TITLE     A DNA Barcoding Survey of an Arctic Arthropod Community:
            Implications for Future Monitoring Direct Submission
  JOURNAL   Insects 11 (1), E46 (2020) Submitted (12-NOV-2019) Centre for
            Biodiversity Genomics,
            University of Guelph, 50 Stone Rd E, Guelph, ON N1G 2W1, Canada
   PUBMED   31936447
ORIGIN
1           TTTATATTTT ATTTTTGGAA TTTGAGCAGG AATAGTAGGA ACATCTTTGA GATTATTAAT
61          TCGAGCAGAG TTAGGTAACC CAGGATCTTT AATTAGAGAT GATCAAATTT ATAATACTAT
121         TGTAACAGCT CATGCATTTA TTATAATTTT TTTTATAGTT ATACCAATTA TAATTGGAGG
181         ATTTGGAAAT TGATTAATTC CCTTAATATT AGGAGCCCCA GATATAGC
//
LOCUS       MN671768      228 bp ss-RNA             RNA 22-MAY-2020
DEFINITION  Uzelia hansoni
ACCESSION   MN671768
REFERENCE   1
  AUTHORS   Pentinsaari,M., Blagoev,G.A., Hogg,I.D., Levesque-Beaudin,V.,
            Perez,K., Sobel,C.N., Vandenbrink,B. and Borisenko,A. Borisenko,A.
  TITLE     A DNA Barcoding Survey of an Arctic Arthropod Community:
            Implications for Future Monitoring Direct Submission
  JOURNAL   Insects 11 (1), E46 (2020) Submitted (12-NOV-2019) Centre for
            Biodiversity Genomics,
            University of Guelph, 50 Stone Rd E, Guelph, ON N1G 2W1, Canada
   PUBMED   31936447
ORIGIN
1           CATATATCTA ATTTTTGGGG TGTGAGCAGC TATAGTTGGA ACCGCATTTA GAGTTCTTAT
61          CCGCCTAGAA CTAGGTCAAC CAGGATCTTT TATTGGAGAT GATCAAATTT ATAATGTTAT
121         AGTAACAGCT CATGCGTTTA TTATAATTTT TTTCATAGTT ATACCGATTA TAATTGGAGG
181         ATTTGGAAAT TGATTAGTCC CACTAATAAT TGGAGCTCCA GATATAGC
//
LOCUS       MN672342      228 bp ss-RNA             RNA 22-MAY-2020
DEFINITION  Walckenaeria clavicornis
ACCESSION   MN672342
REFERENCE   1
  AUTHORS   Pentinsaari,M., Blagoev,G.A., Hogg,I.D., Levesque-Beaudin,V.,
            Perez,K., Sobel,C.N., Vandenbrink,B. and Borisenko,A. Borisenko,A.
  TITLE     A DNA Barcoding Survey of an Arctic Arthropod Community:
            Implications for Future Monitoring Direct Submission
  JOURNAL   Insects 11 (1), E46 (2020) Submitted (12-NOV-2019) Centre for
            Biodiversity Genomics,
            University of Guelph, 50 Stone Rd E, Guelph, ON N1G 2W1, Canada
   PUBMED   31936447
ORIGIN
1           TTTATATTTT ATTTTTGGAG CTTGGGCTGC TATAGTAGGT ACAGCAATAA GAGTATTAAT
61          TCGAGTTGAA TTGGGGCAAG TTGGTAGTTT GTTAGGAGAT GATCAGTTAT ATAATGTTAT
121         TGTTACTGCT CATGCTTTTG TTATAATTTT CTTTATAGTT ATACCTATTT TAATTGGAGG
181         GTTTGGAAAT TGATTGGTTC CTTTAATGTT AGGGGCCCCT GATATGGC
//
LOCUS       MN673861      228 bp ss-RNA             RNA 22-MAY-2020
DEFINITION  Xestia fergusoni
ACCESSION   MN673861
REFERENCE   1
  AUTHORS   Pentinsaari,M., Blagoev,G.A., Hogg,I.D., Levesque-Beaudin,V.,
            Perez,K., Sobel,C.N., Vandenbrink,B. and Borisenko,A. Borisenko,A.
  TITLE     A DNA Barcoding Survey of an Arctic Arthropod Community:
            Implications for Future Monitoring Direct Submission
  JOURNAL   Insects 11 (1), E46 (2020) Submitted (12-NOV-2019) Centre for
            Biodiversity Genomics,
            University of Guelph, 50 Stone Rd E, Guelph, ON N1G 2W1, Canada
   PUBMED   31936447
ORIGIN
1           ATTATATTTT ATTTTTGGTA TTTGAGCTGG AATAGTAGGA ACTTCTTTAA GATTATTAAT
61          TCGAGCAGAG TTAGGAAATC CTGGATCTTT AATTGGAGAT GATCAAATTT ATAATACTAT
121         TGTTACAGCA CATGCTTTTG TTATAATTTT TTTTATAGTT ATACCTATTA TAATTGGAGG
181         ATTTGGTAAT TGACTTATTC CTTTAATATT AGGGGCCCCA GATATAGC
//
LOCUS       MN682499      228 bp ss-RNA             RNA 22-MAY-2020
DEFINITION  Xestia quieta
ACCESSION   MN682499
REFERENCE   1
  AUTHORS   Pentinsaari,M., Blagoev,G.A., Hogg,I.D., Levesque-Beaudin,V.,
            Perez,K., Sobel,C.N., Vandenbrink,B. and Borisenko,A. Borisenko,A.
  TITLE     A DNA Barcoding Survey of an Arctic Arthropod Community:
            Implications for Future Monitoring Direct Submission
  JOURNAL   Insects 11 (1), E46 (2020) Submitted (12-NOV-2019) Centre for
            Biodiversity Genomics,
            University of Guelph, 50 Stone Rd E, Guelph, ON N1G 2W1, Canada
   PUBMED   31936447
ORIGIN
1           ATTATATTTT ATTTTTGGAA TTTGAGCTGG AATAGTAGGA ACTTCCTTGA GATTATTAAT
61          TCGAGCTGAA TTAGGAAATC CTGGATCCTT AATTGGAGAT GATCAAATTT ACAATACTAT
121         TGTTACAGCA CATGCTTTTA TTATAATTTT TTTTATAGTC ATACCTATTA TAATTGGTGG
181         ATTTGGTAAT TGACTTGTCC CCCTAATATT AGGAGCCCCT GATATAGC
//
LOCUS       MN680031      227 bp ss-RNA             RNA 22-MAY-2020
DEFINITION  Xestia sp.
ACCESSION   MN680031
REFERENCE   1
  AUTHORS   Pentinsaari,M., Blagoev,G.A., Hogg,I.D., Levesque-Beaudin,V.,
            Perez,K., Sobel,C.N., Vandenbrink,B. and Borisenko,A. Borisenko,A.
  TITLE     A DNA Barcoding Survey of an Arctic Arthropod Community:
            Implications for Future Monitoring Direct Submission
  JOURNAL   Insects 11 (1), E46 (2020) Submitted (12-NOV-2019) Centre for
            Biodiversity Genomics,
            University of Guelph, 50 Stone Rd E, Guelph, ON N1G 2W1, Canada
   PUBMED   31936447
ORIGIN
1           .TTATATTTT ATTTTTGGTA TTTGAGCTGG AATAGTAGGA ACTTCCCTAA GATTATTAAT
61          TCGGGCTGAA TTAGGAAATC CTGGATCATT AATTGGAGAT GATCAAATTT ATAATACTAT
121         TGTTACAGCC CATGCTTTTA TTATGATTTT TTTTATAGTT ATACCTATTA TAATTGGGGG
181         ATTTGGTAAT TGACTTGTCC CTTTAATATT AGGAGCCCCA GATATAGC
//
LOCUS       MN666473      228 bp ss-RNA             RNA 22-MAY-2020
DEFINITION  Xysticus deichmanni
ACCESSION   MN666473
REFERENCE   1
  AUTHORS   Pentinsaari,M., Blagoev,G.A., Hogg,I.D., Levesque-Beaudin,V.,
            Perez,K., Sobel,C.N., Vandenbrink,B. and Borisenko,A. Borisenko,A.
  TITLE     A DNA Barcoding Survey of an Arctic Arthropod Community:
            Implications for Future Monitoring Direct Submission
  JOURNAL   Insects 11 (1), E46 (2020) Submitted (12-NOV-2019) Centre for
            Biodiversity Genomics,
            University of Guelph, 50 Stone Rd E, Guelph, ON N1G 2W1, Canada
   PUBMED   31936447
ORIGIN
1           TTTATATTTA TTATTTGGTG CTTGATCAGC TATAGTTGGT ACTGCAATAA GAGTTTTAAT
61          TCGAATAGAG TTAGGAAATG TAGGTAGATT ATTAGGGAAT GATCATTTAT ATAATGTTAT
121         TGTTACAGCT CATGCTTTTG TAATAATTTT TTTTATAGTA ATGCCAATTT TAATTGGGGG
181         TTTTGGAAAT TGATTAGTAC CTTTAATGTT AGGGGCTCCT GATATGTC
//
LOCUS       MN675458      228 bp ss-RNA             RNA 22-MAY-2020
DEFINITION  Xysticus deichmanni
ACCESSION   MN675458
REFERENCE   1
  AUTHORS   Pentinsaari,M., Blagoev,G.A., Hogg,I.D., Levesque-Beaudin,V.,
            Perez,K., Sobel,C.N., Vandenbrink,B. and Borisenko,A. Borisenko,A.
  TITLE     A DNA Barcoding Survey of an Arctic Arthropod Community:
            Implications for Future Monitoring Direct Submission
  JOURNAL   Insects 11 (1), E46 (2020) Submitted (12-NOV-2019) Centre for
            Biodiversity Genomics,
            University of Guelph, 50 Stone Rd E, Guelph, ON N1G 2W1, Canada
   PUBMED   31936447
ORIGIN
1           TTTATATTTA TTATTTGGTG CTTGATCAGC TATAGTTGGT ACTGCAATAA GAGTTTTAAT
61          TCGAATAGAG TTAGGAAATG TAGGTAGATT ATTAGGGAAT GATCATTTAT ATAATGTTAT
121         TGTTACAGCT CATGCTTTTG TAATAATTTT TTTTATAGTA ATGCCAATTT TAATTGGGGG
181         TTTTGGAAAT TGATTAGTAC CTTTAATGTT AGGGGCTCCT GATATGTC
//
LOCUS       MN665692      228 bp ss-RNA             RNA 22-MAY-2020
DEFINITION  Zaphne barbiventris
ACCESSION   MN665692
REFERENCE   1
  AUTHORS   Pentinsaari,M., Blagoev,G.A., Hogg,I.D., Levesque-Beaudin,V.,
            Perez,K., Sobel,C.N., Vandenbrink,B. and Borisenko,A. Borisenko,A.
  TITLE     A DNA Barcoding Survey of an Arctic Arthropod Community:
            Implications for Future Monitoring Direct Submission
  JOURNAL   Insects 11 (1), E46 (2020) Submitted (12-NOV-2019) Centre for
            Biodiversity Genomics,
            University of Guelph, 50 Stone Rd E, Guelph, ON N1G 2W1, Canada
   PUBMED   31936447
ORIGIN
1           ACTATATTTT ATTTTTGGAG CATGAGCAGG AATAGTAGGA ACTTCATTAA GTATCCTTAT
61          TCGAGCTGAA TTAGGTCACC CAGGAGCATT AATTGGAGAT GATCAAATTT ATAATGTAAT
121         TGTTACAGCC CATGCTTTTA TTATAATTTT TTTTATAGTA ATACCTATTA TAATTGGAGG
181         ATTTGGTAAC TGATTAGTTC CATTAATATT AGGAGCTCCT GATATAGC
//
LOCUS       MN668864      228 bp ss-RNA             RNA 22-MAY-2020
DEFINITION  Zaphne barbiventris
ACCESSION   MN668864
REFERENCE   1
  AUTHORS   Pentinsaari,M., Blagoev,G.A., Hogg,I.D., Levesque-Beaudin,V.,
            Perez,K., Sobel,C.N., Vandenbrink,B. and Borisenko,A. Borisenko,A.
  TITLE     A DNA Barcoding Survey of an Arctic Arthropod Community:
            Implications for Future Monitoring Direct Submission
  JOURNAL   Insects 11 (1), E46 (2020) Submitted (12-NOV-2019) Centre for
            Biodiversity Genomics,
            University of Guelph, 50 Stone Rd E, Guelph, ON N1G 2W1, Canada
   PUBMED   31936447
ORIGIN
1           ACTATATTTT ATTTTTGGAG CATGAGCAGG AATAGTAGGA ACTTCATTAA GTATCCTTAT
61          TCGAGCTGAA TTAGGTCACC CAGGAGCATT AATTGGAGAT GATCAAATTT ATAATGTAAT
121         TGTTACAGCC CATGCTTTTA TTATAATTTT TTTTATAGTA ATACCTATTA TAATTGGAGG
181         ATTTGGTAAC TGATTAGTTC CATTAATATT AGGAGCTCCT GATATAGC
//
LOCUS       MN669923      228 bp ss-RNA             RNA 22-MAY-2020
DEFINITION  Zaphne sp.
ACCESSION   MN669923
REFERENCE   1
  AUTHORS   Pentinsaari,M., Blagoev,G.A., Hogg,I.D., Levesque-Beaudin,V.,
            Perez,K., Sobel,C.N., Vandenbrink,B. and Borisenko,A. Borisenko,A.
  TITLE     A DNA Barcoding Survey of an Arctic Arthropod Community:
            Implications for Future Monitoring Direct Submission
  JOURNAL   Insects 11 (1), E46 (2020) Submitted (12-NOV-2019) Centre for
            Biodiversity Genomics,
            University of Guelph, 50 Stone Rd E, Guelph, ON N1G 2W1, Canada
   PUBMED   31936447
ORIGIN
1           ATTATATTTT ATTTTCGGAG CATGAGCAGG AATAGTAGGA ACTTCATTAA GTATTCTTAT
61          TCGAGCCGAA TTAGGTCATC CAGGAGCCTT AATTGGTGAT GATCAAATTT ATAACGTAAT
121         TGTTACAGCT CATGCTTTTA TTATAATTTT TTTTATAGTA ATACCAATTA TAATTGGAGG
181         ATTTGGTAAT TGATTAGTTC CTCTTATATT AGGAGCTCCT GATATAGC
//
LOCUS       MN665839      228 bp ss-RNA             RNA 22-MAY-2020
DEFINITION  Zaphne sp.
ACCESSION   MN665839
REFERENCE   1
  AUTHORS   Pentinsaari,M., Blagoev,G.A., Hogg,I.D., Levesque-Beaudin,V.,
            Perez,K., Sobel,C.N., Vandenbrink,B. and Borisenko,A. Borisenko,A.
  TITLE     A DNA Barcoding Survey of an Arctic Arthropod Community:
            Implications for Future Monitoring Direct Submission
  JOURNAL   Insects 11 (1), E46 (2020) Submitted (12-NOV-2019) Centre for
            Biodiversity Genomics,
            University of Guelph, 50 Stone Rd E, Guelph, ON N1G 2W1, Canada
   PUBMED   31936447
ORIGIN
1           ACTATATTTT ATTTTTGGAG CATGAGCAGG AATAGTAGGA ACTTCATTAA GTATCCTTAT
61          TCGAGCTGAA TTAGGTCATC CAGGAGCATT AATTGGAGAT GATCAAATTT ATAATGTAAT
121         TGTTACAGCC CATGCTTTTA TTATAATTTT TTTTATAGTA ATGCCTATTA TAATTGGAGG
181         ATTTGGTAAT TGATTAGTTC CTCTAATATT AGGAGCCCCT GATATAGC
//
LOCUS       GU571296      228 bp ss-RNA             RNA 25-JUL-2016
DEFINITION  Calidris alba
ACCESSION   GU571296
REFERENCE   1
  AUTHORS   Johnsen,A., Rindal,E., Ericson,P.G.P., Zuccon,D., Kerr,K.C.R.,
            Stoeckle,M.Y. and Lifjeld,J.T. Johnsen,A., Rindal,E., Ericson,P.G.P.,
            Zuccon,D., Kerr,K.C.R.,
            Stoeckle,M.Y. and Lifjeld,J.T.
  TITLE     DNA barcoding of Scandinavian birds reveals divergent lineages in
            trans-Atlantic species Direct Submission
  JOURNAL   Unpublished Submitted (28-JAN-2010) Natural History Museum, University
            of Oslo,
            Sars Gate 1, Oslo, Oslo NO-0562, Norway
ORIGIN
1           CCTATACCTA ATCTTCGGCG CATGAGCTGG TATAGTCGGA ACTGCCCTTA GCCTGCTTAT
61          TCGAGCAGAA CTAGGTCAAC CCGGGACCCT CCTAGGAGAT GATCAAATCT ACAATGTTAT
121         TGTCACCGCC CACGCTTTTG TAATAATCTT CTTCATAGTG ATGCCAATCA TAATTGGTGG
181         CTTCGGAAAC TGACTAGTCC CACTTATAAT CGGCGCCCCC GACATAGC
//
LOCUS       KF009519      228 bp ss-RNA             RNA 06-MAY-2014
DEFINITION  Calidris alba
ACCESSION   KF009519
REFERENCE   1
  AUTHORS   Gibson,R., Baker,A.J. and Elbourne,R. Gibson,R., Baker,A.J. and
            Elbourne,R.
  TITLE     Multiple gene sequences resolve phylogenetic relationships in the
            shorebird suborder Scolopaci (Aves: Charadriiformes) Direct Submission
  JOURNAL   Unpublished Submitted (06-MAY-2013) Natural History, Royal Ontario
            Museum, 100
            Queen's Park, Toronto, Ontario M5S2C6, Canada
ORIGIN
1           CCTATACCTA ATCTTCGGCG CATGAGCTGG TATAGTCGGA ACTGCCCTTA GCCTGCTTAT
61          TCGAGCAGAA CTAGGTCAAC CCGGGACCCT CCTAGGAGAT GATCAAATCT ACAATGTTAT
121         TGTCACCGCC CACGCTTTTG TAATAATCTT CTTCATAGTG ATGCCAATCA TAATTGGTGG
181         CTTCGGAAAC TGACTAGTCC CACTTATAAT CGGCGCCCCC GACATAGC
//
LOCUS       KF009521      228 bp ss-RNA             RNA 06-MAY-2014
DEFINITION  Calidris ferruginea
ACCESSION   KF009521
REFERENCE   1
  AUTHORS   Gibson,R., Baker,A.J. and Elbourne,R. Gibson,R., Baker,A.J. and
            Elbourne,R.
  TITLE     Multiple gene sequences resolve phylogenetic relationships in the
            shorebird suborder Scolopaci (Aves: Charadriiformes) Direct Submission
  JOURNAL   Unpublished Submitted (06-MAY-2013) Natural History, Royal Ontario
            Museum, 100
            Queen's Park, Toronto, Ontario M5S2C6, Canada
ORIGIN
1           CCTATACCTA ATTTTTGGCG CATGAGCTGG TATAGTTGGA ACTGCCCTTA GCCTACTTAT
61          CCGTGCAGAA CTAGGTCAAC CCGGAACCCT TTTAGGAGAT GACCAAATCT ACAATGTAAT
121         TGTCACCGCC CACGCTTTTG TAATAATCTT CTTTATAGTA ATGCCAATTA TAATTGGTGG
181         CTTCGGAAAC TGATTAGTTC CACTCATAAT TGGCGCCCCA GACATAGC
//
LOCUS       KU722401      228 bp ss-RNA             RNA 02-AUG-2017
DEFINITION  Calidris ferruginea
ACCESSION   KU722401
REFERENCE   1
  AUTHORS   Dove,C. and Redmond,N.E. Dove,C. and Redmond,N.E.
  TITLE     Djibouti Birds 2014 Direct Submission
  JOURNAL   Unpublished Submitted (12-FEB-2016) Vertebrate Zoology, Smithsonian
            Institution, National Museum of Natural History, 10th and
            Constitution Ave NW, Washington, DC 20002, USA
ORIGIN
1           CCTATACCTA ATTTTTGGCG CATGAGCTGG TATAGTTGGA ACTGCCCTTA GCCTACTTAT
61          CCGTGCAGAA CTAGGTCAAC CCGGAACCCT TTTAGGAGAT GACCAAATCT ACAATGTAAT
121         TGTCACCGCC CACGCTTTTG TAATAATCTT CTTTATAGTA ATGCCAATTA TAATTGGTGG
181         CTTCGGAAAC TGATTAGTTC CACTCATAAT TGGCGCCCCA GACATAGC
//
LOCUS       GQ481435      227 bp ss-RNA             RNA 24-JUL-2019
DEFINITION  Calidris canutus
ACCESSION   GQ481435
REFERENCE   1
  AUTHORS   Kerr,K.C., Birks,S.M., Kalyakin,M.V., Red'kin,Y.A., Koblik,E.A. and
            Hebert,P.D. Kerr,K.C.R., Birks,S.M., Kalyakin,M. and Hebert,P.D.N.
  TITLE     Filling the gap - COI barcode resolution in eastern Palearctic
            birds Direct Submission
  JOURNAL   Front. Zool. 6, 29 (2009) Submitted (17-AUG-2009) Integrative Biology,
            University of Guelph,
            50 Stone Road East, Guelph, Ontario N1G 2W1, Canada
   PUBMED   20003213
ORIGIN
1           CTATACCTA- ATCTTCGGTG CATGAGCTGG TATAGTTGGA ACCGCCCTTA GCCTACTCAT
61          TCGCGCAGAA CTAGGCCAAC CCGGAACCCT CTTAGGAGAT GACCAAATTT ATAATGTAAT
121         TGTCACCGCC CACGCCTTCG TAATAATCTT CTTCATGGTA ATGCCAATTA TAATTGGTGG
181         TTTCGGAAAC TGACTAGTCC CCCTTATAAT CGGCGCCCCC GACATAGC
//
LOCUS       GU571299      228 bp ss-RNA             RNA 25-JUL-2016
DEFINITION  Calidris canutus
ACCESSION   GU571299
REFERENCE   1
  AUTHORS   Johnsen,A., Rindal,E., Ericson,P.G.P., Zuccon,D., Kerr,K.C.R.,
            Stoeckle,M.Y. and Lifjeld,J.T. Johnsen,A., Rindal,E., Ericson,P.G.P.,
            Zuccon,D., Kerr,K.C.R.,
            Stoeckle,M.Y. and Lifjeld,J.T.
  TITLE     DNA barcoding of Scandinavian birds reveals divergent lineages in
            trans-Atlantic species Direct Submission
  JOURNAL   Unpublished Submitted (28-JAN-2010) Natural History Museum, University
            of Oslo,
            Sars Gate 1, Oslo, Oslo NO-0562, Norway
ORIGIN
1           CCTATACCTA ATCTTCGGTG CATGAGCTGG TATAGTTGGA ACCGCCCTTA GCCTACTCAT
61          TCGCGCAGAA CTAGGCCAAC CCGGAACCCT CTTAGGAGAT GACCAAATTT ATAATGTAAT
121         TGTCACCGCC CACGCCTTCG TAATAATCTT CTTCATGGTA ATGCCAATTA TAATTGGTGG
181         TTTCGGAAAC TGACTAGTCC CCCTTATAAT CGGCGCCCCC GACATAGC
//
LOCUS       GU571300      228 bp ss-RNA             RNA 25-JUL-2016
DEFINITION  Calidris canutus
ACCESSION   GU571300
REFERENCE   1
  AUTHORS   Johnsen,A., Rindal,E., Ericson,P.G.P., Zuccon,D., Kerr,K.C.R.,
            Stoeckle,M.Y. and Lifjeld,J.T. Johnsen,A., Rindal,E., Ericson,P.G.P.,
            Zuccon,D., Kerr,K.C.R.,
            Stoeckle,M.Y. and Lifjeld,J.T.
  TITLE     DNA barcoding of Scandinavian birds reveals divergent lineages in
            trans-Atlantic species Direct Submission
  JOURNAL   Unpublished Submitted (28-JAN-2010) Natural History Museum, University
            of Oslo,
            Sars Gate 1, Oslo, Oslo NO-0562, Norway
ORIGIN
1           CCTATACCTA ATCTTCGGTG CATGAGCTGG TATAGTTGGA ACCGCCCTTA GCCTACTCAT
61          TCGCGCAGAA CTAGGCCAAC CCGGAACCCT CTTAGGAGAT GACCAAATTT ATAATGTAAT
121         TGTCACCGCC CACGCCTTCG TAATAATCTT CTTCATGGTA ATGCCAATTA TAATTGGTGG
181         TTTCGGAAAC TGACTAGTCC CCCTTATAAT CGGCGCCCCC GACATAGC
//
LOCUS       GraMari4      228 bp ss-RNA             RNA 07-JUN-2018
DEFINITION  Grammonota maritima
ACCESSION   GU684555
REFERENCE   1
  AUTHORS   Slowik,J. and Blagoev,G.A.
  TITLE     A survey of spiders (Arachnida: Araneae) of Prince of Wales Island,
            Alaska; combining morphological and DNA barcode identification
            techniques iBOL Data Release Direct Submission
  JOURNAL   Insecta mundi 0251, 1-12 (2012) Unpublished Submitted (05-FEB-2010)
            Biodiversity Institute of Ontario,
            University of Guelph, 50 Stone Rd West, Guelph, Ontario N1G2W1,
            Canada
ORIGIN
1           CTTATATTTT ATTTTTGGAG CTTGAGCCGC TATAGTAGGT ACTGCTATAA GAGTATTAAT
61          TCGTATTGAG TTAGGTCAAA TTGGAAGTTT ATTAGGGGAT GATCAATTAT ATAATGTTAT
121         TGTTACTGCT CATGCTTTCG TTATAATTTT TTTTATGGTT ATACCCATTT TAATTGGGGG
181         GTTTGGAAAT TGATTAGTTC CTTTGATATT AGGGGCGCCT GATATAGC
//
LOCUS       GraGenti      228 bp ss-RNA             RNA 07-JUN-2018
DEFINITION  Grammonota gentilis
ACCESSION   GU684567
REFERENCE   1
  AUTHORS   Slowik,J. and Blagoev,G.A.
  TITLE     A survey of spiders (Arachnida: Araneae) of Prince of Wales Island,
            Alaska; combining morphological and DNA barcode identification
            techniques iBOL Data Release Direct Submission
  JOURNAL   Insecta mundi 0251, 1-12 (2012) Unpublished Submitted (05-FEB-2010)
            Biodiversity Institute of Ontario,
            University of Guelph, 50 Stone Rd West, Guelph, Ontario N1G2W1,
            Canada
ORIGIN
1           TTTATATTTT ATTTTTGGAG CTTGAAGTGC TATAGTGGGT ACTGCTATAA GAGTATTAAT
61          TCGTATTGAA TTAGGACAAA CTGGAAGTTT ACTTGGAGAT GATCAATTAT ATAATGTTAT
121         TGTAACTGCT CATGCTTTTA TTATAATTTT TTTTATAGTT ATGCCTATTT TAATTGGAGG
181         TTTTGGAAAT TGGTTAATTC CTTTAATATT AGGTGCGCCT GATATAGC
//
LOCUS       ZygNear5      228 bp ss-RNA             RNA 06-NOV-2012
DEFINITION  Zygiella nearctica
ACCESSION   GU683823
REFERENCE   1
  AUTHORS   Slowik,J. and Blagoev,G.A.
  TITLE     A survey of spiders (Arachnida: Araneae) of Prince of Wales Island,
            Alaska; combining morphological and DNA barcode identification
            techniques iBOL Data Release Direct Submission
  JOURNAL   Insecta mundi 0251, 1-12 (2012) Unpublished Submitted (05-FEB-2010)
            Biodiversity Institute of Ontario,
            University of Guelph, 50 Stone Rd West, Guelph, Ontario N1G2W1,
            Canada
ORIGIN
1           TTTATACTTG GTTTTTGGTG CTTGAGCGGC TATGGTTGGA ACTGCAATAA GTGTTTTAAT
61          TCGAATTGAG TTGGGGCAAT CTGGTAGATT TATGGGAGAT GATCAGTTGT ATAATGTTAT
121         TGTAACTGCT CATGCTTTTG TTATAATTTT TTTTATGGTT ATGCCTATTT TGATTGGGGG
181         TTTTGGTAAT TGACTGGTTC CTTTGATGTT GGGGGCTCCT GATATGGC
//
LOCUS       BatPalli      228 bp ss-RNA             RNA 18-SEP-2012
DEFINITION  Bathyphantes pallidus
ACCESSION   GU683961
REFERENCE   1
  AUTHORS   Slowik,J. and Blagoev,G.A.
  TITLE     First description of the male spider Pacifiphantes magnificus
            (Chamberlin & Ivie)(Araneae: Linyphiidae) iBOL Data Release Direct
            Submission
  JOURNAL   Zootaxa 3481, 73-81 (2012) Unpublished Submitted (05-FEB-2010)
            Biodiversity Institute of Ontario,
            University of Guelph, 50 Stone Rd West, Guelph, Ontario N1G2W1,
            Canada
ORIGIN
1           GTTATATTTA ATTTTTGGTG CCTGGGCAGC TATGGTAGGG ACTGCAATAA GAGTTTTAAT
61          TCGAATTGAG TTGGGTCAAA CGGGAAGAAT GTTAGGGGAT GACCATTTGT ATAATGTAAT
121         TGTAACAGCG CATGCTTTTA TTATAATTTT TTTTATAGTT ATACCTATTT TAATTGGGGG
181         TTTTGGTAAT TGATTAGTGC CTTTAATATT AGGGGCTCCG GATATAGC
//
LOCUS       HybGibb3      228 bp ss-RNA             RNA 06-NOV-2012
DEFINITION  Hybauchenidium gibbosum
ACCESSION   GU683983
REFERENCE   1
  AUTHORS   Slowik,J. and Blagoev,G.A.
  TITLE     A survey of spiders (Arachnida: Araneae) of Prince of Wales Island,
            Alaska; combining morphological and DNA barcode identification
            techniques iBOL Data Release Direct Submission
  JOURNAL   Insecta mundi 0251, 1-12 (2012) Unpublished Submitted (05-FEB-2010)
            Biodiversity Institute of Ontario,
            University of Guelph, 50 Stone Rd West, Guelph, Ontario N1G2W1,
            Canada
ORIGIN
1           TTTATATTTT ATTTTTGGGG CTTGGGCTGC TATAGTAGGG ACAGCAATAA GAGTATTAAT
61          TCGAATTGAG TTAGGTCAAA CTGGGAGATT ATTGGGAGAT GATCAATTGT ATAATGTTAT
121         TGTTACTGCG CATGCTTTTG TTATAATTTT TTTTATAGTT ATACCTATTT TAATTGGTGG
181         GTTTGGAAAT TGGTTAGTGC CTTTAATGTT AGGGGCGCCT GATATAGC
//
LOCUS       KaePull2      228 bp ss-RNA             RNA 18-SEP-2012
DEFINITION  Kaestneria pullata
ACCESSION   GU683993
REFERENCE   1
  AUTHORS   Slowik,J. and Blagoev,G.A.
  TITLE     First description of the male spider Pacifiphantes magnificus
            (Chamberlin & Ivie)(Araneae: Linyphiidae) iBOL Data Release Direct
            Submission
  JOURNAL   Zootaxa 3481, 73-81 (2012) Unpublished Submitted (05-FEB-2010)
            Biodiversity Institute of Ontario,
            University of Guelph, 50 Stone Rd West, Guelph, Ontario N1G2W1,
            Canada
ORIGIN
1           TTTATATTTA ATTTTTGGGG CTTGATCAGC TATGGTTGGG ACTGCAATAA GAGTTTTAAT
61          TCGAATTGAG TTAGGGCAAA CAGGAAGTAT GTTAGGGGAT GATCAACTTT ATAATGTGAT
121         TGTAACTGCT CATGCTTTTG TTATAATTTT CTTTATGGTA ATACCTATTT TAATTGGGGG
181         ATTTGGAAAT TGGTTAGTCC CTTTAATATT AGGGGCTCCT GATATAGC
//
LOCUS       KaePull3      228 bp ss-RNA             RNA 18-SEP-2012
DEFINITION  Kaestneria pullata
ACCESSION   GU683994
REFERENCE   1
  AUTHORS   Slowik,J. and Blagoev,G.A.
  TITLE     First description of the male spider Pacifiphantes magnificus
            (Chamberlin & Ivie)(Araneae: Linyphiidae) iBOL Data Release Direct
            Submission
  JOURNAL   Zootaxa 3481, 73-81 (2012) Unpublished Submitted (05-FEB-2010)
            Biodiversity Institute of Ontario,
            University of Guelph, 50 Stone Rd West, Guelph, Ontario N1G2W1,
            Canada
ORIGIN
1           TTTATATTTA ATTTTTGGAG CTTGATCAGC TATGGTTGGA ACTGCAATAA GAGTTTTAAT
61          TCGAATTGAG TTAGGGCAAA CAGGAAGTAT ATTAGGGGAT GATCAACTTT ATAATGTGAT
121         TGTAACTGCT CATGCTTTTG TTATAATTTT TTTTATGGTA ATACCTATTT TAATTGGGGG
181         GTTTGGAAAT TGATTAGTTC CTTTAATATT AGGGGCCCCT GATATAGC
//
LOCUS       ZygNear6      228 bp ss-RNA             RNA 06-NOV-2012
DEFINITION  Zygiella nearctica
ACCESSION   GU684001
REFERENCE   1
  AUTHORS   Slowik,J. and Blagoev,G.A.
  TITLE     A survey of spiders (Arachnida: Araneae) of Prince of Wales Island,
            Alaska; combining morphological and DNA barcode identification
            techniques iBOL Data Release Direct Submission
  JOURNAL   Insecta mundi 0251, 1-12 (2012) Unpublished Submitted (05-FEB-2010)
            Biodiversity Institute of Ontario,
            University of Guelph, 50 Stone Rd West, Guelph, Ontario N1G2W1,
            Canada
ORIGIN
1           TTTATACTTG GTTTTTGGTG CTTGAGCGGC TATGGTTGGA ACTGCAATAA GTGTTTTAAT
61          TCGAATTGAG TTGGGGCAAT CTGGTAGATT TATGGGAGAT GATCAGTTGT ATAATGTTAT
121         TGTAACTGCT CATGCTTTTG TTATAATTTT TTTTATGGTT ATGCCTATTT TGATTGGGGG
181         CTTTGGTAAT TGACTGGTTC CTTTGATGTT GGGGGCTCCT GATATGGC
//
LOCUS       GraMari6      228 bp ss-RNA             RNA 06-NOV-2012
DEFINITION  Grammonota maritima
ACCESSION   GU684205
REFERENCE   1
  AUTHORS   Slowik,J. and Blagoev,G.A.
  TITLE     A survey of spiders (Arachnida: Araneae) of Prince of Wales Island,
            Alaska; combining morphological and DNA barcode identification
            techniques iBOL Data Release Direct Submission
  JOURNAL   Insecta mundi 0251, 1-12 (2012) Unpublished Submitted (05-FEB-2010)
            Biodiversity Institute of Ontario,
            University of Guelph, 50 Stone Rd West, Guelph, Ontario N1G2W1,
            Canada
ORIGIN
1           CTTATATTTT ATTTTTGGAG CTTGAGCCGC TATAGTAGGT ACTGCTATAA GAGTATTAAT
61          TCGTATTGAG TTAGGTCAAA TTGGAAGTTT ATTGGGGGAT GATCAATTAT ATAATGTTAT
121         TGTTACTGCT CATGCTTTCG TTATAATTTT TTTTATGGTT ATACCCATTT TAATTGGGGG
181         GTTTGGAAAT TGATTAGTTC CTTTGATATT AGGGGCGCCT GATATAGC
//
LOCUS       IncWash2      228 bp ss-RNA             RNA 18-SEP-2012
DEFINITION  Incestophantes washingtoni
ACCESSION   GU684251
REFERENCE   1
  AUTHORS   Slowik,J. and Blagoev,G.A.
  TITLE     First description of the male spider Pacifiphantes magnificus
            (Chamberlin & Ivie)(Araneae: Linyphiidae) iBOL Data Release Direct
            Submission
  JOURNAL   Zootaxa 3481, 73-81 (2012) Unpublished Submitted (05-FEB-2010)
            Biodiversity Institute of Ontario,
            University of Guelph, 50 Stone Rd West, Guelph, Ontario N1G2W1,
            Canada
ORIGIN
1           TTTATATTTT ATTTTTGGAG CTTGAGCTGC TATAGTAGGG ACTGCTATAA GAGTATTGAT
61          TCGAATTGAG TTAGGTCAAA CAGGGAGAAT ATTGGGCGAT GACCAGTTAT ATAATGTTAT
121         TGTTACAGCT CATGCTTTTG TTATAATTTT TTTTATAGTT ATACCAATTT TAATTGGTGG
181         GTTTGGAAAT TGGTTAGTAC CTTTGATGTT AGGAGCCCCT GATATAGC
//
LOCUS       IncWash3      228 bp ss-RNA             RNA 18-SEP-2012
DEFINITION  Incestophantes washingtoni
ACCESSION   GU684253
REFERENCE   1
  AUTHORS   Slowik,J. and Blagoev,G.A.
  TITLE     First description of the male spider Pacifiphantes magnificus
            (Chamberlin & Ivie)(Araneae: Linyphiidae) iBOL Data Release Direct
            Submission
  JOURNAL   Zootaxa 3481, 73-81 (2012) Unpublished Submitted (05-FEB-2010)
            Biodiversity Institute of Ontario,
            University of Guelph, 50 Stone Rd West, Guelph, Ontario N1G2W1,
            Canada
ORIGIN
1           TTTATATTTT ATTTTTGGAG CTTGAGCTGC TATAGTAGGG ACTGCTATAA GAGTATTGAT
61          TCGAATTGAG TTAGGTCAAA CAGGGAGAAT ATTGGGCGAT GACCAGTTAT ATAATGTTAT
121         TGTTACAGCT CATGCTTTTG TTATAATTTT TTTTATAGTT ATACCAATTT TAATTGGTGG
181         GTTTGGAAAT TGGTTAGTAC CTTTGATGTT AGGAGCTCCT GATATAGC
//
LOCUS       BatBrev5      228 bp ss-RNA             RNA 18-SEP-2012
DEFINITION  Bathyphantes brevis
ACCESSION   GU684335
REFERENCE   1
  AUTHORS   Slowik,J. and Blagoev,G.A.
  TITLE     First description of the male spider Pacifiphantes magnificus
            (Chamberlin & Ivie)(Araneae: Linyphiidae) iBOL Data Release Direct
            Submission
  JOURNAL   Zootaxa 3481, 73-81 (2012) Unpublished Submitted (05-FEB-2010)
            Biodiversity Institute of Ontario,
            University of Guelph, 50 Stone Rd West, Guelph, Ontario N1G2W1,
            Canada
ORIGIN
1           ATTATATTTA ATTTTTGGGG CTTGGGCAGC TATGGTTGGG ACTGCTATAA GAGTATTGAT
61          TCGGGTTGAA TTGGGCCAAA CGGGTAGAAT GTTGGGAGAT GATCATTTGT ATAATGTACT
121         TGTTACAGCT CATGCTTTTA TTATAATTTT TTTTATGGTT ATACCAATTT TAATTGGGGG
181         ATTTGGAAAT TGATTGGTTC CTCTTATATT AGGGGCTCCT GATATAGC
//
LOCUS       LepAlpi2      228 bp ss-RNA             RNA 18-SEP-2012
DEFINITION  Lepthyphantes alpinus
ACCESSION   GU684361
REFERENCE   1
  AUTHORS   Slowik,J. and Blagoev,G.A.
  TITLE     First description of the male spider Pacifiphantes magnificus
            (Chamberlin & Ivie)(Araneae: Linyphiidae) iBOL Data Release Direct
            Submission
  JOURNAL   Zootaxa 3481, 73-81 (2012) Unpublished Submitted (05-FEB-2010)
            Biodiversity Institute of Ontario,
            University of Guelph, 50 Stone Rd West, Guelph, Ontario N1G2W1,
            Canada
ORIGIN
1           TTTATATTTT ATTTTTGGTG CTTGAGCTGC TATAGTGGGG ACGGCTATAA GAGTTTTAAT
61          TCGAATTGAG TTAGGACAAA CAGGAAGAAT GTTAGGGGAT GATCAACTTT ATAATGTTAT
121         TGTTACAGCA CATGCTTTTG TTATAATTTT TTTTATAGTT ATACCTATTT TAATTGGGGG
181         ATTTGGAAAT TGGTTAGTTC CTTTAATGTT GGGTGCTCCT GATATAGC
//
LOCUS       LepAlpi3      228 bp ss-RNA             RNA 18-SEP-2012
DEFINITION  Lepthyphantes alpinus
ACCESSION   GU684363
REFERENCE   1
  AUTHORS   Slowik,J. and Blagoev,G.A.
  TITLE     First description of the male spider Pacifiphantes magnificus
            (Chamberlin & Ivie)(Araneae: Linyphiidae) iBOL Data Release Direct
            Submission
  JOURNAL   Zootaxa 3481, 73-81 (2012) Unpublished Submitted (05-FEB-2010)
            Biodiversity Institute of Ontario,
            University of Guelph, 50 Stone Rd West, Guelph, Ontario N1G2W1,
            Canada
ORIGIN
1           TTTATATTTT ATTTTTGGTG CTTGAGCTGC TATAGTGGGG ACGGCTATAA GAGTTTTAAT
61          TCGAATTGAG TTAGGACAAA CAGGAAGAAT GTTAGGGGAT GATCAACTTT ATAATGTTAT
121         TGTTACAGCA CATGCTTTTG TTATAATTTT TTTTATAGTT ATACCTATTT TAATTGGGGG
181         ATTTGGAAAT TGGTTAGTTC CTTTAATGTT GGGTGCCCCT GATATAGC
//
LOCUS       LepAlpi6      228 bp ss-RNA             RNA 18-SEP-2012
DEFINITION  Lepthyphantes alpinus
ACCESSION   GU684367
REFERENCE   1
  AUTHORS   Slowik,J. and Blagoev,G.A.
  TITLE     First description of the male spider Pacifiphantes magnificus
            (Chamberlin & Ivie)(Araneae: Linyphiidae) iBOL Data Release Direct
            Submission
  JOURNAL   Zootaxa 3481, 73-81 (2012) Unpublished Submitted (05-FEB-2010)
            Biodiversity Institute of Ontario,
            University of Guelph, 50 Stone Rd West, Guelph, Ontario N1G2W1,
            Canada
ORIGIN
1           TTTATATTTT ATTTTTGGTG CTTGAGCTGC TATAGTGGGG ACGGCTATAA GAGTTTTAAT
61          TCGAATTGAG TTAGGACAAA CAGGAAGAAT GTTAGGGGAT GATCAACTTT ATAATGTTAT
121         TGTTACAGCA CATGCTTTTG TTATAATTTT TTTTATAGTT ATGCCTATTT TAATTGGGGG
181         ATTTGGAAAT TGGTTAGTTC CTTTAATGTT GGGTGCTCCT GATATAGC
//
LOCUS       BatPall2      228 bp ss-RNA             RNA 18-SEP-2012
DEFINITION  Bathyphantes pallidus
ACCESSION   GU684388
REFERENCE   1
  AUTHORS   Slowik,J. and Blagoev,G.A.
  TITLE     First description of the male spider Pacifiphantes magnificus
            (Chamberlin & Ivie)(Araneae: Linyphiidae) iBOL Data Release Direct
            Submission
  JOURNAL   Zootaxa 3481, 73-81 (2012) Unpublished Submitted (05-FEB-2010)
            Biodiversity Institute of Ontario,
            University of Guelph, 50 Stone Rd West, Guelph, Ontario N1G2W1,
            Canada
ORIGIN
1           GTTATATTTA ATTTTTGGTG CCTGGGCAGC TATGGTAGGG ACTGCAATAA GAGTTTTAAT
61          TCGAATTGAG TTGGGTCAAA CGGGAAGAAT GTTAGGGGAT GACCATTTGT ATAATGTAAT
121         TGTAACAGCG CATGCTTTTA TTATAATTTT TTTTATAGTT ATACCTATTT TAATTGGGGG
181         TTTTGGTAAT TGATTAGTAC CTTTAATATT AGGGGCTCCG GATATAGC
//
LOCUS       KaeRuful      228 bp ss-RNA             RNA 18-SEP-2012
DEFINITION  Kaestneria rufula
ACCESSION   GU684458
REFERENCE   1
  AUTHORS   Slowik,J. and Blagoev,G.A.
  TITLE     First description of the male spider Pacifiphantes magnificus
            (Chamberlin & Ivie)(Araneae: Linyphiidae) iBOL Data Release Direct
            Submission
  JOURNAL   Zootaxa 3481, 73-81 (2012) Unpublished Submitted (05-FEB-2010)
            Biodiversity Institute of Ontario,
            University of Guelph, 50 Stone Rd West, Guelph, Ontario N1G2W1,
            Canada
ORIGIN
1           TTTATATTTA GTTTTTGGGG CTTGAGCAGC TATAGTTGGT ACTGCTATAA GAGTATTAAT
61          TCGAATTGAA TTAGGACAGA CAGGAAGAAT ATTAGGGGAT GATCATTTGT ATAATGTAAT
121         TGTTACAGCT CATGCTTTTG TTATAATTTT TTTTATAGTT ATGCCAATTT TGATTGGAGG
181         ATTTGGTAAT TGATTGGTTC CTTTAATATT AGGGGCTCCT GATATAGC
//
LOCUS       AcuCarbo      228 bp ss-RNA             RNA 10-JUL-2018
DEFINITION  Aculepeira carbonarioides
ACCESSION   KF367798
REFERENCE   1
  AUTHORS   Blagoev,G.A., Nikolova,N.I., Sobel,C.N., Hebert,P.D.N. and
            Adamowicz,S.J. Blagoev,G.A., Nikolova,N.I., Sobel,C.N., Hebert,P.D.N.
            and
            Adamowicz,S.J.
  TITLE     Species diversity of spiders (Araneae) in Churchill, Manitoba,
            Canada: DNA barcoding and morphological identification reveal high
            sub-Arctic diversity and new records for Canada Direct Submission
  JOURNAL   Unpublished Submitted (09-JUL-2013) Biodiversity Institute of Ontario,
            University of Guelph, 579 Gordon Street, Guelph, Ontatrio N1G 2W1,
            Canada
ORIGIN
1           TTTATATTTA ATTTTTGGTG CTTGGGCTGC TATAGTAGGT ACGGCTATAA GAGTATTAAT
61          TCGAGTTGAA TTAGGTCAAC CAGGAAGGTT TTTAGGAGAT GATCAATTAT ATAATGTAAT
121         TGTAACAGCA CATGCTTTTG TAATAATTTT TTTTATAGTA ATACCTATTT TAATTGGGGG
181         CTTTGGAAAT TGATTAGTTC CTTTAATATT AGGAGCTCCT GATATAGC
//
LOCUS       AllScopi      228 bp ss-RNA             RNA 10-JUL-2018
DEFINITION  Allomengea scopigera
ACCESSION   KF367811
REFERENCE   1
  AUTHORS   Blagoev,G.A., Nikolova,N.I., Sobel,C.N., Hebert,P.D.N. and
            Adamowicz,S.J. Blagoev,G.A., Nikolova,N.I., Sobel,C.N., Hebert,P.D.N.
            and
            Adamowicz,S.J.
  TITLE     Species diversity of spiders (Araneae) in Churchill, Manitoba,
            Canada: DNA barcoding and morphological identification reveal high
            sub-Arctic diversity and new records for Canada Direct Submission
  JOURNAL   Unpublished Submitted (09-JUL-2013) Biodiversity Institute of Ontario,
            University of Guelph, 579 Gordon Street, Guelph, Ontatrio N1G 2W1,
            Canada
ORIGIN
1           TTTATACTTT ATTTTTGGAG CTTGGGCTTC TATAGTAGGA ACAGCAATAA GAGTTTTAAT
61          TCGTATTGAG TTAGGTCAAA CTGGGAGATT ATTAGGGGAT GATCAATTGT ATAATGTTAT
121         TGTTACAGCG CATGCGTTTG TTATAATTTT TTTTATAGTG ATACCTATTT TGATTGGGGG
181         GTTTGGAAAT TGGTTAGTTC CTTTGATGTT AGGGGCTCCG GATATAGC
//
LOCUS       AloAcul2      228 bp ss-RNA             RNA 10-JUL-2018
DEFINITION  Alopecosa aculeata
ACCESSION   KF367815
REFERENCE   1
  AUTHORS   Blagoev,G.A., Nikolova,N.I., Sobel,C.N., Hebert,P.D.N. and
            Adamowicz,S.J. Blagoev,G.A., Nikolova,N.I., Sobel,C.N., Hebert,P.D.N.
            and
            Adamowicz,S.J.
  TITLE     Species diversity of spiders (Araneae) in Churchill, Manitoba,
            Canada: DNA barcoding and morphological identification reveal high
            sub-Arctic diversity and new records for Canada Direct Submission
  JOURNAL   Unpublished Submitted (09-JUL-2013) Biodiversity Institute of Ontario,
            University of Guelph, 579 Gordon Street, Guelph, Ontatrio N1G 2W1,
            Canada
ORIGIN
1           TTTATATTTA ATGTTAGGTG TTTGATCGGC TATAATAGGG ACTGCTATAT CAGTATTGAT
61          TCGAATAGAA TTAGGTAATC CTGGAAGTTT ATTAGGAGAT GATCATTTAT ATAATGTTAT
121         AGTTACTGCT CATGCTTTTG TAATGATTTT TTTTATAGTA ATACCAATTC TTATCGGTGG
181         GTTTGGTAAT TGATTAGTTC CTTTAATATT AGGAGCTCCT GATATATC
//
LOCUS       AloAcul7      228 bp ss-RNA             RNA 10-JUL-2018
DEFINITION  Alopecosa aculeata
ACCESSION   KF367827
REFERENCE   1
  AUTHORS   Blagoev,G.A., Nikolova,N.I., Sobel,C.N., Hebert,P.D.N. and
            Adamowicz,S.J. Blagoev,G.A., Nikolova,N.I., Sobel,C.N., Hebert,P.D.N.
            and
            Adamowicz,S.J.
  TITLE     Species diversity of spiders (Araneae) in Churchill, Manitoba,
            Canada: DNA barcoding and morphological identification reveal high
            sub-Arctic diversity and new records for Canada Direct Submission
  JOURNAL   Unpublished Submitted (09-JUL-2013) Biodiversity Institute of Ontario,
            University of Guelph, 579 Gordon Street, Guelph, Ontatrio N1G 2W1,
            Canada
ORIGIN
1           TTTATATTTA ATGTTAGGTG TTTGATCGGC TATAATAGGG ACTGCTATAT CAGTATTGAT
61          TCGAATAGAA TTAGGTAATC CTGGAAGTTT ATTAGGAGAT GATCATTTAT ATAATGTTAT
121         AGTTACTGCT CATGCTTTTG TAATGATTTT TTTTATAGTA ATACCAATTC TTATTGGTGG
181         GTTTGGTAAT TGATTAGTTC CTTTAATATT AGGAGCTCCT GATATATC
//
LOCUS       AloHirti      228 bp ss-RNA             RNA 10-JUL-2018
DEFINITION  Alopecosa hirtipes
ACCESSION   KF367829
REFERENCE   1
  AUTHORS   Blagoev,G.A., Nikolova,N.I., Sobel,C.N., Hebert,P.D.N. and
            Adamowicz,S.J. Blagoev,G.A., Nikolova,N.I., Sobel,C.N., Hebert,P.D.N.
            and
            Adamowicz,S.J.
  TITLE     Species diversity of spiders (Araneae) in Churchill, Manitoba,
            Canada: DNA barcoding and morphological identification reveal high
            sub-Arctic diversity and new records for Canada Direct Submission
  JOURNAL   Unpublished Submitted (09-JUL-2013) Biodiversity Institute of Ontario,
            University of Guelph, 579 Gordon Street, Guelph, Ontatrio N1G 2W1,
            Canada
ORIGIN
1           TTTGTATTTA ATATTGGGTG TTTGGTCGGT AATAATAGGT ACTGCTATAT CAGTATTAAT
61          TCGGATGGAA TTAGGTAATC CTGGAAGTTT ATTAGGAGAT GATCATTTAT ATAATGTTAT
121         AGTTACTGCT CATGCTTTTG TTATAATTTT TTTTATAGTT ATACCAATTC TTATTGGTGG
181         TTTTGGTAAT TGATTAGTTC CTTTAATATT AGGAGCTCCT GATATGTC
//
LOCUS       AraCort2      228 bp ss-RNA             RNA 10-JUL-2018
DEFINITION  Araneus corticarius
ACCESSION   KF367836
REFERENCE   1
  AUTHORS   Blagoev,G.A., Nikolova,N.I., Sobel,C.N., Hebert,P.D.N. and
            Adamowicz,S.J. Blagoev,G.A., Nikolova,N.I., Sobel,C.N., Hebert,P.D.N.
            and
            Adamowicz,S.J.
  TITLE     Species diversity of spiders (Araneae) in Churchill, Manitoba,
            Canada: DNA barcoding and morphological identification reveal high
            sub-Arctic diversity and new records for Canada Direct Submission
  JOURNAL   Unpublished Submitted (09-JUL-2013) Biodiversity Institute of Ontario,
            University of Guelph, 579 Gordon Street, Guelph, Ontatrio N1G 2W1,
            Canada
ORIGIN
1           ATTATATTTG ATTTTTGGGG CTTGAGCGGC TATAGTGGGA ACGGCTATAA GAGTATTAAT
61          TCGAATTGAG TTGGGTCAGC CTGGAAGATT TATAGGTGAT GATCAGTTAT ATAATGTTAT
121         TGTAACTGCT CATGCTTTTG TTATAATTTT TTTTATAGTT ATGCCTATTT TAATTGGTGG
181         ATTTGGAAAT TGATTAGTTC CTTTAATGTT AGGGGCTCCT GATATAGC
//
LOCUS       AraGroe2      228 bp ss-RNA             RNA 10-JUL-2018
DEFINITION  Araneus groenlandicola
ACCESSION   KF367844
REFERENCE   1
  AUTHORS   Blagoev,G.A., Nikolova,N.I., Sobel,C.N., Hebert,P.D.N. and
            Adamowicz,S.J. Blagoev,G.A., Nikolova,N.I., Sobel,C.N., Hebert,P.D.N.
            and
            Adamowicz,S.J.
  TITLE     Species diversity of spiders (Araneae) in Churchill, Manitoba,
            Canada: DNA barcoding and morphological identification reveal high
            sub-Arctic diversity and new records for Canada Direct Submission
  JOURNAL   Unpublished Submitted (09-JUL-2013) Biodiversity Institute of Ontario,
            University of Guelph, 579 Gordon Street, Guelph, Ontatrio N1G 2W1,
            Canada
ORIGIN
1           TTTATATTTG ATTTTTGGAG CTTGGGCAGC TATAGTCGGA ACAGCTATAA GAGTATTAAT
61          TCGAATTGAA TTAGGACAAC CTGGAAGATT TATGGGTGAT GATCAACTTT ATAACGTAAT
121         TGTAACTGCG CATGCATTTG TTATAATTTT TTTTATGGTA ATACCTATTT TAATTGGGGG
181         TTTTGGAAAT TGATTAGTTC CTTTAATATT AGGGGCCCCT GATATAGC
//
LOCUS       AraGroe4      228 bp ss-RNA             RNA 12-JUN-2018
DEFINITION  Araneus groenlandicola
ACCESSION   KF367848
REFERENCE   1
  AUTHORS   Blagoev,G.A., Nikolova,N.I., Sobel,C.N., Hebert,P.D.N. and
            Adamowicz,S.J. Blagoev,G.A., Nikolova,N.I., Sobel,C.N., Hebert,P.D.N.
            and
            Adamowicz,S.J.
  TITLE     Species diversity of spiders (Araneae) in Churchill, Manitoba,
            Canada: DNA barcoding and morphological identification reveal high
            sub-Arctic diversity and new records for Canada Direct Submission
  JOURNAL   Unpublished Submitted (09-JUL-2013) Biodiversity Institute of Ontario,
            University of Guelph, 579 Gordon Street, Guelph, Ontatrio N1G 2W1,
            Canada
ORIGIN
1           TTTATATTTG ATTTTTGGAG CTTGGGCAGC TATAGTCGGA ACAGCTATAA GAGTATTAAT
61          TCGAATTGAA TTAGGGCAAC CTGGAAGATT TATGGGGGAT GATCAACTTT ATAACGTAAT
121         TGTAACTGCG CATGCATTTG TTATAATTTT TTTTATGGTA ATACCTATTT TAATTGGGGG
181         TTTTGGAAAT TGATTAGTTC CTTTAATATT AGGGGCCCCT GATATAGC
//
LOCUS       ArcInsi3      228 bp ss-RNA             RNA 10-JUL-2018
DEFINITION  Arctosa insignita
ACCESSION   KF367865
REFERENCE   1
  AUTHORS   Blagoev,G.A., Nikolova,N.I., Sobel,C.N., Hebert,P.D.N. and
            Adamowicz,S.J. Blagoev,G.A., Nikolova,N.I., Sobel,C.N., Hebert,P.D.N.
            and
            Adamowicz,S.J.
  TITLE     Species diversity of spiders (Araneae) in Churchill, Manitoba,
            Canada: DNA barcoding and morphological identification reveal high
            sub-Arctic diversity and new records for Canada Direct Submission
  JOURNAL   Unpublished Submitted (09-JUL-2013) Biodiversity Institute of Ontario,
            University of Guelph, 579 Gordon Street, Guelph, Ontatrio N1G 2W1,
            Canada
ORIGIN
1           TTTATATTTG ATATTTGGAT TGTGATCTGC TATAGCAGGT ACTGCTATAA GAGTGTTGAT
61          TCGTTTAGAA TTAGGACATT CTGGAAGTCT TTTAGGGGAT GATCATTTGT ATAATGTTGT
121         AGTTACTGCT CATGCTTTTG TTATAATTTT TTTTATAGTA ATACCTATTT TGATTGGTGG
181         ATTTGGAAAT TGATTAATTC CTTTAATATT GGGAGCTCCT GATATATC
//
LOCUS       ArcInsi4      228 bp ss-RNA             RNA 10-JUL-2018
DEFINITION  Arctosa insignita
ACCESSION   KF367874
REFERENCE   1
  AUTHORS   Blagoev,G.A., Nikolova,N.I., Sobel,C.N., Hebert,P.D.N. and
            Adamowicz,S.J. Blagoev,G.A., Nikolova,N.I., Sobel,C.N., Hebert,P.D.N.
            and
            Adamowicz,S.J.
  TITLE     Species diversity of spiders (Araneae) in Churchill, Manitoba,
            Canada: DNA barcoding and morphological identification reveal high
            sub-Arctic diversity and new records for Canada Direct Submission
  JOURNAL   Unpublished Submitted (09-JUL-2013) Biodiversity Institute of Ontario,
            University of Guelph, 579 Gordon Street, Guelph, Ontatrio N1G 2W1,
            Canada
ORIGIN
1           TTTATATTTA ATATTTGGGT TGTGATCTGC TATAGCAGGT ACTGCTATAA GAGTGTTGAT
61          TCGTTTAGAA TTAGGACATT CTGGAAGTCT TTTAGGAGAT GATCATTTAT ATAATGTTGT
121         AGTTACTGCT CATGCTTTTG TTATAATTTT CTTTATAGTA ATACCTATTT TAATTGGTGG
181         ATTTGGAAAT TGATTAATTC CTTTAATATT GGGAGCTCCT GATATATC
//
LOCUS       ArcInsi5      228 bp ss-RNA             RNA 10-JUL-2018
DEFINITION  Arctosa insignita
ACCESSION   KF367876
REFERENCE   1
  AUTHORS   Blagoev,G.A., Nikolova,N.I., Sobel,C.N., Hebert,P.D.N. and
            Adamowicz,S.J. Blagoev,G.A., Nikolova,N.I., Sobel,C.N., Hebert,P.D.N.
            and
            Adamowicz,S.J.
  TITLE     Species diversity of spiders (Araneae) in Churchill, Manitoba,
            Canada: DNA barcoding and morphological identification reveal high
            sub-Arctic diversity and new records for Canada Direct Submission
  JOURNAL   Unpublished Submitted (09-JUL-2013) Biodiversity Institute of Ontario,
            University of Guelph, 579 Gordon Street, Guelph, Ontatrio N1G 2W1,
            Canada
ORIGIN
1           TTTATATTTA ATATTTGGAT TGTGATCTGC TATAGCAGGT ACTGCTATAA GAGTATTGAT
61          TCGTTTAGAA TTAGGACATT CTGGAAGTCT TTTAGGAGAT GATCATTTAT ATAATGTTGT
121         AGTTACTGCT CATGCTTTTG TTATAATTTT TTTTATAGTA ATGCCTATTT TAATTGGTGG
181         ATTTGGAAAT TGATTAATTC CTTTAATATT GGGAGCTCCT GATATATC
//
LOCUS       ArcRapto      228 bp ss-RNA             RNA 10-JUL-2018
DEFINITION  Arctosa raptor
ACCESSION   KF367904
REFERENCE   1
  AUTHORS   Blagoev,G.A., Nikolova,N.I., Sobel,C.N., Hebert,P.D.N. and
            Adamowicz,S.J. Blagoev,G.A., Nikolova,N.I., Sobel,C.N., Hebert,P.D.N.
            and
            Adamowicz,S.J.
  TITLE     Species diversity of spiders (Araneae) in Churchill, Manitoba,
            Canada: DNA barcoding and morphological identification reveal high
            sub-Arctic diversity and new records for Canada Direct Submission
  JOURNAL   Unpublished Submitted (09-JUL-2013) Biodiversity Institute of Ontario,
            University of Guelph, 579 Gordon Street, Guelph, Ontatrio N1G 2W1,
            Canada
ORIGIN
1           TTTATATTTA ATATTTGGTG TTTGATCTGC TATAGTAGGA ACTGCTATAA GAGTGTTAAT
61          TCGACTTGAG TTAGGACATT CTGGTAGTTT ATTAGGGGAT GATCATTTGT ATAATGTAAT
121         AGTTACTGCT CATGCTTTTG TTATAATTTT TTTTATAGTA ATACCTATTT TAATTGGGGG
181         ATTTGGGAAT TGATTAATTC CTTTAATATT AGGAGCTCCT GATATATC
//
LOCUS       BarTrif7      228 bp ss-RNA             RNA 10-JUL-2018
DEFINITION  Baryphyma trifrons
ACCESSION   KF367914
REFERENCE   1
  AUTHORS   Blagoev,G.A., Nikolova,N.I., Sobel,C.N., Hebert,P.D.N. and
            Adamowicz,S.J. Blagoev,G.A., Nikolova,N.I., Sobel,C.N., Hebert,P.D.N.
            and
            Adamowicz,S.J.
  TITLE     Species diversity of spiders (Araneae) in Churchill, Manitoba,
            Canada: DNA barcoding and morphological identification reveal high
            sub-Arctic diversity and new records for Canada Direct Submission
  JOURNAL   Unpublished Submitted (09-JUL-2013) Biodiversity Institute of Ontario,
            University of Guelph, 579 Gordon Street, Guelph, Ontatrio N1G 2W1,
            Canada
ORIGIN
1           TTTATATTTT ATTTTTGGGG CTTGGGCTGC TATGGTAGGT ACAGCAATAA GAGTGTTAAT
61          TCGAATTGAG TTAGGACAGA CTGGTAGTTT ATTAGGAGAT GATCAGTTGT ATAATGTTAT
121         TGTTACTGCT CATGCTTTTG TTATAATTTT TTTTATAGTT ATACCTATTT TAATTGGAGG
181         GTTTGGTAAC TGGTTAGTTC CTCTGATGTT AGGAGCACCT GACATAGC
//
LOCUS       BarTrif9      228 bp ss-RNA             RNA 10-JUL-2018
DEFINITION  Baryphyma trifrons
ACCESSION   KF367916
REFERENCE   1
  AUTHORS   Blagoev,G.A., Nikolova,N.I., Sobel,C.N., Hebert,P.D.N. and
            Adamowicz,S.J. Blagoev,G.A., Nikolova,N.I., Sobel,C.N., Hebert,P.D.N.
            and
            Adamowicz,S.J.
  TITLE     Species diversity of spiders (Araneae) in Churchill, Manitoba,
            Canada: DNA barcoding and morphological identification reveal high
            sub-Arctic diversity and new records for Canada Direct Submission
  JOURNAL   Unpublished Submitted (09-JUL-2013) Biodiversity Institute of Ontario,
            University of Guelph, 579 Gordon Street, Guelph, Ontatrio N1G 2W1,
            Canada
ORIGIN
1           TTTATATTTT ATTTTTGGGG CTTGGGCTGC TATAGTAGGT ACAGCAATAA GAGTGTTAAT
61          TCGAATTGAG TTAGGACAGA CTGGTAGTTT ATTAGGGGAT GATCAGTTGT ATAATGTTAT
121         CGTTACTGCT CATGCTTTTG TTATAATTTT TTTTATAGTT ATACCTATTT TAATTGGGGG
181         GTTTGGTAAC TGGTTAGTTC CTCTGATGTT AGGAGCACCT GACATAGC
//
LOCUS       CerAtric      228 bp ss-RNA             RNA 10-JUL-2018
DEFINITION  Ceraticelus atriceps
ACCESSION   KF367921
REFERENCE   1
  AUTHORS   Blagoev,G.A., Nikolova,N.I., Sobel,C.N., Hebert,P.D.N. and
            Adamowicz,S.J. Blagoev,G.A., Nikolova,N.I., Sobel,C.N., Hebert,P.D.N.
            and
            Adamowicz,S.J.
  TITLE     Species diversity of spiders (Araneae) in Churchill, Manitoba,
            Canada: DNA barcoding and morphological identification reveal high
            sub-Arctic diversity and new records for Canada Direct Submission
  JOURNAL   Unpublished Submitted (09-JUL-2013) Biodiversity Institute of Ontario,
            University of Guelph, 579 Gordon Street, Guelph, Ontatrio N1G 2W1,
            Canada
ORIGIN
1           TTTATATTTT ATTTTTGGAG CTTGGGCTGC TATAGTAGGA ACGGCTATAA GTGTATTGAT
61          TCGTATTGAG TTAGGGCAAA CTGGTAGATT GTTAGGGGAC GATCAGCTAT ATAATGTTAT
121         TGTTACGGCG CATGCTTTTG TTATAATCTT TTTTATAGTG ATGCCTATTT TAATTGGGGG
181         GTTTGGAAAT TGGCTAGTTC CCTTAATGTT AGGGGCACCT GACATAGC
//
LOCUS       CerAtri2      228 bp ss-RNA             RNA 10-JUL-2018
DEFINITION  Ceraticelus atriceps
ACCESSION   KF367922
REFERENCE   1
  AUTHORS   Blagoev,G.A., Nikolova,N.I., Sobel,C.N., Hebert,P.D.N. and
            Adamowicz,S.J. Blagoev,G.A., Nikolova,N.I., Sobel,C.N., Hebert,P.D.N.
            and
            Adamowicz,S.J.
  TITLE     Species diversity of spiders (Araneae) in Churchill, Manitoba,
            Canada: DNA barcoding and morphological identification reveal high
            sub-Arctic diversity and new records for Canada Direct Submission
  JOURNAL   Unpublished Submitted (09-JUL-2013) Biodiversity Institute of Ontario,
            University of Guelph, 579 Gordon Street, Guelph, Ontatrio N1G 2W1,
            Canada
ORIGIN
1           TTTATATTTT ATTTTTGGAG CTTGGGCTGC TATAGTAGGA ACGGCTATAA GTGTATTGAT
61          TCGTATTGAG TTAGGGCAAA CTGGTAGATT GTTAGGGGAC GATCAGCTAT ATAATGTTAT
121         TGTTACGGCG CATGCTTTTG TTATAATCTT TTTTATAGTG ATGCCTATTT TAATTGGGGG
181         GTTTGGAAAT TGACTAGTTC CCTTAATGTT AGGGGCACCT GACATAGC
//
LOCUS       CerCrass      228 bp ss-RNA             RNA 10-JUL-2018
DEFINITION  Ceraticelus crassiceps
ACCESSION   KF367923
REFERENCE   1
  AUTHORS   Blagoev,G.A., Nikolova,N.I., Sobel,C.N., Hebert,P.D.N. and
            Adamowicz,S.J. Blagoev,G.A., Nikolova,N.I., Sobel,C.N., Hebert,P.D.N.
            and
            Adamowicz,S.J.
  TITLE     Species diversity of spiders (Araneae) in Churchill, Manitoba,
            Canada: DNA barcoding and morphological identification reveal high
            sub-Arctic diversity and new records for Canada Direct Submission
  JOURNAL   Unpublished Submitted (09-JUL-2013) Biodiversity Institute of Ontario,
            University of Guelph, 579 Gordon Street, Guelph, Ontatrio N1G 2W1,
            Canada
ORIGIN
1           TTTATATTTT ATTTTTGGAG CTTGGGCTGC TATAGTTGGA ACGGCTATAA GTGTATTGAT
61          TCGTATTGAG TTAGGACAAA CTGGAAGATT GTTAGGGGAT GACCAGTTAT ATAATGTTAT
121         TGTTACAGCG CATGCCTTTG TTATAATTTT TTTTATAGTG ATACCTATTT TAATTGGTGG
181         GTTTGGAAAT TGACTAGTGC CTTTAATGTT AGGGGCTCCT GATATAGC
//
LOCUS       CerCras2      228 bp ss-RNA             RNA 10-JUL-2018
DEFINITION  Ceraticelus crassiceps
ACCESSION   KF367926
REFERENCE   1
  AUTHORS   Blagoev,G.A., Nikolova,N.I., Sobel,C.N., Hebert,P.D.N. and
            Adamowicz,S.J. Blagoev,G.A., Nikolova,N.I., Sobel,C.N., Hebert,P.D.N.
            and
            Adamowicz,S.J.
  TITLE     Species diversity of spiders (Araneae) in Churchill, Manitoba,
            Canada: DNA barcoding and morphological identification reveal high
            sub-Arctic diversity and new records for Canada Direct Submission
  JOURNAL   Unpublished Submitted (09-JUL-2013) Biodiversity Institute of Ontario,
            University of Guelph, 579 Gordon Street, Guelph, Ontatrio N1G 2W1,
            Canada
ORIGIN
1           TTTATATTTT ATTTTTGGAG CTTGGGCTGC TATAGTTGGA ACGGCTATAA GTGTATTGAT
61          TCGTATTGAG TTAGGACAAA CTGGAAGATT GTTAGGGGAT GACCAGTTAT ATAATGTTAT
121         TGTTACAGCG CATGCTTTTG TTATAATTTT TTTTATAGTG ATACCTATTT TAATTGGTGG
181         GTTTGGAAAT TGACTAGTGC CTTTAATGTT AGGGGCTCCT GATATAGC
//
LOCUS       CrtBrunn      228 bp ss-RNA             RNA 10-JUL-2018
DEFINITION  Ceratinella brunnea
ACCESSION   KF367928
REFERENCE   1
  AUTHORS   Blagoev,G.A., Nikolova,N.I., Sobel,C.N., Hebert,P.D.N. and
            Adamowicz,S.J. Blagoev,G.A., Nikolova,N.I., Sobel,C.N., Hebert,P.D.N.
            and
            Adamowicz,S.J.
  TITLE     Species diversity of spiders (Araneae) in Churchill, Manitoba,
            Canada: DNA barcoding and morphological identification reveal high
            sub-Arctic diversity and new records for Canada Direct Submission
  JOURNAL   Unpublished Submitted (09-JUL-2013) Biodiversity Institute of Ontario,
            University of Guelph, 579 Gordon Street, Guelph, Ontatrio N1G 2W1,
            Canada
ORIGIN
1           TCTATATTTT GTTTTTGGGG CTTGAGCTGC TATAGTGGGG ACAGCCATAA GAGTGTTAAT
61          TCGAGTTGAG TTAGGACAAA CTGGAAGATT ATTAGGTGAT GATCAATTGT ATAATGTTAT
121         TGTTACTTCA CATGCTTTTG TAATAATTTT TTTTATGGTT ATACCTATCT TAATTGGGGG
181         GTTTGGAAAT TGACTAGTTC CTTTAATATT AGGGGCACCT GATATAGC
//
LOCUS       ChaGlaci      228 bp ss-RNA             RNA 10-JUL-2018
DEFINITION  Chalcoscirtus glacialis
ACCESSION   KF367929
REFERENCE   1
  AUTHORS   Blagoev,G.A., Nikolova,N.I., Sobel,C.N., Hebert,P.D.N. and
            Adamowicz,S.J. Blagoev,G.A., Nikolova,N.I., Sobel,C.N., Hebert,P.D.N.
            and
            Adamowicz,S.J.
  TITLE     Species diversity of spiders (Araneae) in Churchill, Manitoba,
            Canada: DNA barcoding and morphological identification reveal high
            sub-Arctic diversity and new records for Canada Direct Submission
  JOURNAL   Unpublished Submitted (09-JUL-2013) Biodiversity Institute of Ontario,
            University of Guelph, 579 Gordon Street, Guelph, Ontatrio N1G 2W1,
            Canada
ORIGIN
1           TTTATATTTG GTTTTTGGAG CTTGGTCAGC TATAGTAGGA ACAGCAATAA GAGTGTTAAT
61          TCGTATGGAA TTAGGGCAGA CTGGGAATTT TATTGGTGAT GATCATTTGT ATAATGTAAT
121         TGTAACTGCT CATGCTTTTG TTATGATTTT TTTTATAGTT ATACCTATTT TGATTGGGGG
181         TTTTGGTAAT TGATTAGTTC CTTTAATATT AGGTGCTCCT GATATAGC
//
LOCUS       CluNorve      228 bp ss-RNA             RNA 10-JUL-2018
DEFINITION  Clubiona norvegica
ACCESSION   KF367936
REFERENCE   1
  AUTHORS   Blagoev,G.A., Nikolova,N.I., Sobel,C.N., Hebert,P.D.N. and
            Adamowicz,S.J. Blagoev,G.A., Nikolova,N.I., Sobel,C.N., Hebert,P.D.N.
            and
            Adamowicz,S.J.
  TITLE     Species diversity of spiders (Araneae) in Churchill, Manitoba,
            Canada: DNA barcoding and morphological identification reveal high
            sub-Arctic diversity and new records for Canada Direct Submission
  JOURNAL   Unpublished Submitted (09-JUL-2013) Biodiversity Institute of Ontario,
            University of Guelph, 579 Gordon Street, Guelph, Ontatrio N1G 2W1,
            Canada
ORIGIN
1           TTTATATTTA ATTTTTGGTT CTTGATCGGC TATAGTTGGA ACAGCAATGA GTGTATTAAT
61          TCGGATGGAA TTGGGACAGT CTGGAATATT TTTAGGTGAT GATCATTTAT ATAATGTAGT
121         AGTCACAGCT CATGCTTTTG TTATAATTTT TTTTATAGTA ATACCAATTT TAATTGGTGG
181         TTTTGGTAAT TGAATAATTC CAATAATATT AGGAGCAGCT GATATAGC
//
LOCUS       CluNorv3      228 bp ss-RNA             RNA 10-JUL-2018
DEFINITION  Clubiona norvegica
ACCESSION   KF367939
REFERENCE   1
  AUTHORS   Blagoev,G.A., Nikolova,N.I., Sobel,C.N., Hebert,P.D.N. and
            Adamowicz,S.J. Blagoev,G.A., Nikolova,N.I., Sobel,C.N., Hebert,P.D.N.
            and
            Adamowicz,S.J.
  TITLE     Species diversity of spiders (Araneae) in Churchill, Manitoba,
            Canada: DNA barcoding and morphological identification reveal high
            sub-Arctic diversity and new records for Canada Direct Submission
  JOURNAL   Unpublished Submitted (09-JUL-2013) Biodiversity Institute of Ontario,
            University of Guelph, 579 Gordon Street, Guelph, Ontatrio N1G 2W1,
            Canada
ORIGIN
1           TTTATATTTA ATTTTTGGTT CTTGATCGGC TATAGTTGGA ACAGCAATGA GTGTATTAAT
61          TCGAATGGAA TTGGGACAGT CTGGAATATT TTTAGGTGAT GATCATTTAT ATAATGTAGT
121         AGTCACAGCT CATGCTTTTG TTATAATTTT TTTTATAGTA ATACCAATTT TAATTGGTGG
181         TTTTGGTAAT TGAATAATTC CAATAATATT AGGAGCAGCT GATATAGC
//
LOCUS       CluNorv6      228 bp ss-RNA             RNA 10-JUL-2018
DEFINITION  Clubiona norvegica
ACCESSION   KF367943
REFERENCE   1
  AUTHORS   Blagoev,G.A., Nikolova,N.I., Sobel,C.N., Hebert,P.D.N. and
            Adamowicz,S.J. Blagoev,G.A., Nikolova,N.I., Sobel,C.N., Hebert,P.D.N.
            and
            Adamowicz,S.J.
  TITLE     Species diversity of spiders (Araneae) in Churchill, Manitoba,
            Canada: DNA barcoding and morphological identification reveal high
            sub-Arctic diversity and new records for Canada Direct Submission
  JOURNAL   Unpublished Submitted (09-JUL-2013) Biodiversity Institute of Ontario,
            University of Guelph, 579 Gordon Street, Guelph, Ontatrio N1G 2W1,
            Canada
ORIGIN
1           TTTATATTTA ATTTTTGGAT CTTGATCGGC TATAGTTGGA ACAGCAATGA GTGTATTAAT
61          TCGAATGGAA TTGGGACAGT CTGGAATATT TTTAGGTGAT GATCATTTAT ATAATGTAGT
121         AGTCACAGCT CATGCTTTTG TTATAATTTT TTTTATAGTA ATACCAATTT TAATTGGTGG
181         TTTTGGTAAT TGAATAATTC CAATAATATT AGGAGCAGCT GATATAGC
//
LOCUS       CluPraem      228 bp ss-RNA             RNA 10-JUL-2018
DEFINITION  Clubiona praematura
ACCESSION   KF367945
REFERENCE   1
  AUTHORS   Blagoev,G.A., Nikolova,N.I., Sobel,C.N., Hebert,P.D.N. and
            Adamowicz,S.J. Blagoev,G.A., Nikolova,N.I., Sobel,C.N., Hebert,P.D.N.
            and
            Adamowicz,S.J.
  TITLE     Species diversity of spiders (Araneae) in Churchill, Manitoba,
            Canada: DNA barcoding and morphological identification reveal high
            sub-Arctic diversity and new records for Canada Direct Submission
  JOURNAL   Unpublished Submitted (09-JUL-2013) Biodiversity Institute of Ontario,
            University of Guelph, 579 Gordon Street, Guelph, Ontatrio N1G 2W1,
            Canada
ORIGIN
1           TTTATATTTA ATTTTTGGAA GTTGGTCCGC AATAGTTGGT ACAGCAATGA GAGTATTAAT
61          TCGAATGGAA CTAGGACAGT CTGGAATGTT TTTAGGAGAT GACCATCTTT ATAACGTAGT
121         AGTTACAGCT CATGCTTTTG TTATAATTTT TTTTATAGTA ATACCAATTT TAATTGGTGG
181         ATTTGGAAAT TGGATAATTC CTATGATGTT AGGAGCAGCT GATATAGC
//
LOCUS       CluTriv5      228 bp ss-RNA             RNA 10-JUL-2018
DEFINITION  Clubiona trivialis
ACCESSION   KF367955
REFERENCE   1
  AUTHORS   Blagoev,G.A., Nikolova,N.I., Sobel,C.N., Hebert,P.D.N. and
            Adamowicz,S.J. Blagoev,G.A., Nikolova,N.I., Sobel,C.N., Hebert,P.D.N.
            and
            Adamowicz,S.J.
  TITLE     Species diversity of spiders (Araneae) in Churchill, Manitoba,
            Canada: DNA barcoding and morphological identification reveal high
            sub-Arctic diversity and new records for Canada Direct Submission
  JOURNAL   Unpublished Submitted (09-JUL-2013) Biodiversity Institute of Ontario,
            University of Guelph, 579 Gordon Street, Guelph, Ontatrio N1G 2W1,
            Canada
ORIGIN
1           GTTATATTTA ATTTTTGGAA CGTGAGCTGC TATAGTGGGA ACAGCTATAA GAGTATTAAT
61          TCGTATAGAG TTGGGACAAT CTGGAATATT TTTAGGAGAT GATCATTTAT ATAATGTAGT
121         AGTTACTGCT CATGCTTTTG TTATGATTTT TTTTATAGTA ATGCCTATTA TAATTGGAGG
181         ATTTGGAAAT TGAATAGTTC CTATAATATT AGGAGCAGCT GATATAGC
//
LOCUS       CluTriv7      228 bp ss-RNA             RNA 10-JUL-2018
DEFINITION  Clubiona trivialis
ACCESSION   KF367960
REFERENCE   1
  AUTHORS   Blagoev,G.A., Nikolova,N.I., Sobel,C.N., Hebert,P.D.N. and
            Adamowicz,S.J. Blagoev,G.A., Nikolova,N.I., Sobel,C.N., Hebert,P.D.N.
            and
            Adamowicz,S.J.
  TITLE     Species diversity of spiders (Araneae) in Churchill, Manitoba,
            Canada: DNA barcoding and morphological identification reveal high
            sub-Arctic diversity and new records for Canada Direct Submission
  JOURNAL   Unpublished Submitted (09-JUL-2013) Biodiversity Institute of Ontario,
            University of Guelph, 579 Gordon Street, Guelph, Ontatrio N1G 2W1,
            Canada
ORIGIN
1           GTTGTATTTA ATTTTTGGAA CGTGAGCTGC TATAGTGGGA ACAGCTATAA GAGTATTAAT
61          TCGTATAGAG TTGGGACAAT CTGGAATATT TTTAGGAGAT GATCATTTAT ATAATGTAGT
121         AGTTACTGCT CATGCTTTTG TTATGATTTT TTTTATAGTA ATGCCTATTA TAATTGGAGG
181         ATTTGGAAAT TGAATAGTTC CTATAATATT AGGAGCAGCT GATATAGC
//
LOCUS       CorBrunn      228 bp ss-RNA             RNA 10-JUL-2018
DEFINITION  Coriarachne brunneipes
ACCESSION   KF367975
REFERENCE   1
  AUTHORS   Blagoev,G.A., Nikolova,N.I., Sobel,C.N., Hebert,P.D.N. and
            Adamowicz,S.J. Blagoev,G.A., Nikolova,N.I., Sobel,C.N., Hebert,P.D.N.
            and
            Adamowicz,S.J.
  TITLE     Species diversity of spiders (Araneae) in Churchill, Manitoba,
            Canada: DNA barcoding and morphological identification reveal high
            sub-Arctic diversity and new records for Canada Direct Submission
  JOURNAL   Unpublished Submitted (09-JUL-2013) Biodiversity Institute of Ontario,
            University of Guelph, 579 Gordon Street, Guelph, Ontatrio N1G 2W1,
            Canada
ORIGIN
1           TTTATATTTG TTATTTGGTG CTTGATCAGC TATAGTTGGG ACTGCAATAA GAGTTTTGAT
61          TCGAATGGAA TTAGGAAATG TGGGGAGATT ATTAGGAGAT GATCATTTAT ATAATGTTGT
121         TGTTACGGCA CATGCTTTTG TAATAATTTT TTTTATAGTA ATACCTATTT TAATTGGTGG
181         TTTTGGAAAT TGATTAGTAC CTTTGATATT AGGGGCTCCT GATATATC
//
LOCUS       DicBrev3      228 bp ss-RNA             RNA 10-JUL-2018
DEFINITION  Dictyna brevitarsa
ACCESSION   KF367983
REFERENCE   1
  AUTHORS   Blagoev,G.A., Nikolova,N.I., Sobel,C.N., Hebert,P.D.N. and
            Adamowicz,S.J. Blagoev,G.A., Nikolova,N.I., Sobel,C.N., Hebert,P.D.N.
            and
            Adamowicz,S.J.
  TITLE     Species diversity of spiders (Araneae) in Churchill, Manitoba,
            Canada: DNA barcoding and morphological identification reveal high
            sub-Arctic diversity and new records for Canada Direct Submission
  JOURNAL   Unpublished Submitted (09-JUL-2013) Biodiversity Institute of Ontario,
            University of Guelph, 579 Gordon Street, Guelph, Ontatrio N1G 2W1,
            Canada
ORIGIN
1           TTTGTATTTA TTGTTTGGAG CTTGAGCCGC TATAGTAGGT ACTGCAATAA GAGTTTTAAT
61          TCGAATTGAG TTAGGACAAC CAGGAAGATT TTTAGGCAAT GATCAAATGT ATAATGTTAT
121         AGTTACTGCT CATGCTTTTG TAATAATTTT TTTTATGGTA ATGCCAATTT TAATTGGTGG
181         ATTTGGAAAT TGATTAGTTC CTTTAATATT AGGAGCTCCT GATATAGC
//
LOCUS       DicMajo2      228 bp ss-RNA             RNA 10-JUL-2018
DEFINITION  Dictyna major
ACCESSION   KF367991
REFERENCE   1
  AUTHORS   Blagoev,G.A., Nikolova,N.I., Sobel,C.N., Hebert,P.D.N. and
            Adamowicz,S.J. Blagoev,G.A., Nikolova,N.I., Sobel,C.N., Hebert,P.D.N.
            and
            Adamowicz,S.J.
  TITLE     Species diversity of spiders (Araneae) in Churchill, Manitoba,
            Canada: DNA barcoding and morphological identification reveal high
            sub-Arctic diversity and new records for Canada Direct Submission
  JOURNAL   Unpublished Submitted (09-JUL-2013) Biodiversity Institute of Ontario,
            University of Guelph, 579 Gordon Street, Guelph, Ontatrio N1G 2W1,
            Canada
ORIGIN
1           TTTATATTTA TTATTTGGAG CTTGATCTGC TATAGTAGGA ACTGCAATGA GAGTATTAAT
61          TCGAATTGAG TTGGGTCAAC CTGGGAGATT TTTAGGAAAT GATCAAATTT ATAATGTTAT
121         GGTTACTGCT CATGCTTTTG TTATAATTTT TTTTATAGTA ATACCAATTT TAATTGGAGG
181         TTTTGGAAAT TGGTTGGTTC CTTTAATGTT AGGGGCCCCT GATATAGC
//
LOCUS       DicMajo4      228 bp ss-RNA             RNA 10-JUL-2018
DEFINITION  Dictyna major
ACCESSION   KF367995
REFERENCE   1
  AUTHORS   Blagoev,G.A., Nikolova,N.I., Sobel,C.N., Hebert,P.D.N. and
            Adamowicz,S.J. Blagoev,G.A., Nikolova,N.I., Sobel,C.N., Hebert,P.D.N.
            and
            Adamowicz,S.J.
  TITLE     Species diversity of spiders (Araneae) in Churchill, Manitoba,
            Canada: DNA barcoding and morphological identification reveal high
            sub-Arctic diversity and new records for Canada Direct Submission
  JOURNAL   Unpublished Submitted (09-JUL-2013) Biodiversity Institute of Ontario,
            University of Guelph, 579 Gordon Street, Guelph, Ontatrio N1G 2W1,
            Canada
ORIGIN
1           TTTATATTTA TTATTTGGAG CTTGGGCTGC TATAGTAGGA ACTGCAATAA GAGTGTTAAT
61          TCGAATTGAA CTGGGTCAAC CTGGGAGATT TTTAGGAAAT GATCAAATTT ATAATGTTAT
121         AGTTACTGCT CATGCTTTTG TTATAATTTT TTTTATAGTA ATACCAATTT TAATTGGTGG
181         TTTTGGAAAT TGGTTGGTTC CTTTAATGTT AGGAGCTCCT GATATGGC
//
LOCUS       DipBiden      228 bp ss-RNA             RNA 10-JUL-2018
DEFINITION  Diplocentria bidentata
ACCESSION   KF368005
REFERENCE   1
  AUTHORS   Blagoev,G.A., Nikolova,N.I., Sobel,C.N., Hebert,P.D.N. and
            Adamowicz,S.J. Blagoev,G.A., Nikolova,N.I., Sobel,C.N., Hebert,P.D.N.
            and
            Adamowicz,S.J.
  TITLE     Species diversity of spiders (Araneae) in Churchill, Manitoba,
            Canada: DNA barcoding and morphological identification reveal high
            sub-Arctic diversity and new records for Canada Direct Submission
  JOURNAL   Unpublished Submitted (09-JUL-2013) Biodiversity Institute of Ontario,
            University of Guelph, 579 Gordon Street, Guelph, Ontatrio N1G 2W1,
            Canada
ORIGIN
1           CTTATATTTT ATTTTTGGGG CTTGAGCTGC CATAGTAGGG ACAGCAATAA GAGTATTAAT
61          TCGAATTGAA TTAGGTCAAA CTGGTAGATT ATTGGGGGAT GACCAATTAT ATAATGTTAT
121         TGTTACGGCT CATGCTTTTG TTATAATTTT TTTTATAGTT ATACCTATTT TGATTGGAGG
181         ATTTGGTAAT TGGCTGGTTC CTTTAATATT GGGTGCACCT GATATAGC
//
LOCUS       DisDece2      228 bp ss-RNA             RNA 10-JUL-2018
DEFINITION  Dismodicus decemoculatus
ACCESSION   KF368010
REFERENCE   1
  AUTHORS   Blagoev,G.A., Nikolova,N.I., Sobel,C.N., Hebert,P.D.N. and
            Adamowicz,S.J. Blagoev,G.A., Nikolova,N.I., Sobel,C.N., Hebert,P.D.N.
            and
            Adamowicz,S.J.
  TITLE     Species diversity of spiders (Araneae) in Churchill, Manitoba,
            Canada: DNA barcoding and morphological identification reveal high
            sub-Arctic diversity and new records for Canada Direct Submission
  JOURNAL   Unpublished Submitted (09-JUL-2013) Biodiversity Institute of Ontario,
            University of Guelph, 579 Gordon Street, Guelph, Ontatrio N1G 2W1,
            Canada
ORIGIN
1           TTTATATTTT GTTTTTGGTG CTTGGGCTGC TATAGTAGGA ACAGCAATAA GTGTTTTAAT
61          TCGAGTTGAG TTGGGTCAAG TAGGTAGATT ATTAGGGGAT GATCAATTAT ATAATGTAAT
121         TGTTACAGCG CATGCTTTTG TTATAATTTT TTTTATGGTT ATGCCTATTT TAATTGGGGG
181         GTTTGGCAAT TGGCTTGTTC CTTTGATGTT AGGGGCTCCA GATATAGC
//
LOCUS       EmbAnnul      228 bp ss-RNA             RNA 10-JUL-2018
DEFINITION  Emblyna annulipes
ACCESSION   KF368012
REFERENCE   1
  AUTHORS   Blagoev,G.A., Nikolova,N.I., Sobel,C.N., Hebert,P.D.N. and
            Adamowicz,S.J. Blagoev,G.A., Nikolova,N.I., Sobel,C.N., Hebert,P.D.N.
            and
            Adamowicz,S.J.
  TITLE     Species diversity of spiders (Araneae) in Churchill, Manitoba,
            Canada: DNA barcoding and morphological identification reveal high
            sub-Arctic diversity and new records for Canada Direct Submission
  JOURNAL   Unpublished Submitted (09-JUL-2013) Biodiversity Institute of Ontario,
            University of Guelph, 579 Gordon Street, Guelph, Ontatrio N1G 2W1,
            Canada
ORIGIN
1           TTTATATTTA TTGTTTGGAG CTTGAGCTGC TATAGTAGGA ACTGCGATAA GAGTGTTAAT
61          TCGAATTGAA TTAGGACAAC CTGGAAGATT TTTAGGTAAT GATCAAGTAT ATAATGTTAT
121         AGTTACTGCT CATGCTTTTA TTATGATTTT TTTTATAGTT ATACCTATTT TAATTGGAGG
181         ATTTGGAAAT TGGTTAGTTC CTTTAATATT AGGGGCTCCT GATATAGC
//
LOCUS       EmbAnnu2      228 bp ss-RNA             RNA 10-JUL-2018
DEFINITION  Emblyna annulipes
ACCESSION   KF368013
REFERENCE   1
  AUTHORS   Blagoev,G.A., Nikolova,N.I., Sobel,C.N., Hebert,P.D.N. and
            Adamowicz,S.J. Blagoev,G.A., Nikolova,N.I., Sobel,C.N., Hebert,P.D.N.
            and
            Adamowicz,S.J.
  TITLE     Species diversity of spiders (Araneae) in Churchill, Manitoba,
            Canada: DNA barcoding and morphological identification reveal high
            sub-Arctic diversity and new records for Canada Direct Submission
  JOURNAL   Unpublished Submitted (09-JUL-2013) Biodiversity Institute of Ontario,
            University of Guelph, 579 Gordon Street, Guelph, Ontatrio N1G 2W1,
            Canada
ORIGIN
1           TTTATATTTA TTGTTTGGAG CTTGAGCTGC TATAGTAGGA ACTGCGATGA GAGTGTTAAT
61          TCGAATTGAA TTAGGACAAC CTGGAAGATT TTTAGGTAAT GATCAAGTAT ATAATGTTAT
121         AGTTACTGCT CATGCTTTTA TTATGATTTT TTTTATAGTT ATACCTATTT TAATTGGAGG
181         GTTTGGAAAT TGGTTAGTTC CTTTAATATT AGGGGCTCCT GATATAGC
//
LOCUS       EmbManit      228 bp ss-RNA             RNA 10-JUL-2018
DEFINITION  Emblyna manitoba
ACCESSION   KF368015
REFERENCE   1
  AUTHORS   Blagoev,G.A., Nikolova,N.I., Sobel,C.N., Hebert,P.D.N. and
            Adamowicz,S.J. Blagoev,G.A., Nikolova,N.I., Sobel,C.N., Hebert,P.D.N.
            and
            Adamowicz,S.J.
  TITLE     Species diversity of spiders (Araneae) in Churchill, Manitoba,
            Canada: DNA barcoding and morphological identification reveal high
            sub-Arctic diversity and new records for Canada Direct Submission
  JOURNAL   Unpublished Submitted (09-JUL-2013) Biodiversity Institute of Ontario,
            University of Guelph, 579 Gordon Street, Guelph, Ontatrio N1G 2W1,
            Canada
ORIGIN
1           TTTGTATTTA TTATTTGGAG CTTGGGCAGC TATAGTTGGT ACTGCAATAA GAGTATTGAT
61          TCGAATTGAA TTAGGACAAC CAGGTAGATT TTTAGGTAAT GATCACATTT ATAATGTAAT
121         AGTTACTGCT CATGCTTTTG TTATGATTTT TTTTATAGTA ATACCTATTT TAATTGGAGG
181         ATTTGGAAAC TGATTAGTCC CCTTAATATT AGGAGCTCCT GATATGGC
//
LOCUS       EmbMani2      228 bp ss-RNA             RNA 10-JUL-2018
DEFINITION  Emblyna manitoba
ACCESSION   KF368016
REFERENCE   1
  AUTHORS   Blagoev,G.A., Nikolova,N.I., Sobel,C.N., Hebert,P.D.N. and
            Adamowicz,S.J. Blagoev,G.A., Nikolova,N.I., Sobel,C.N., Hebert,P.D.N.
            and
            Adamowicz,S.J.
  TITLE     Species diversity of spiders (Araneae) in Churchill, Manitoba,
            Canada: DNA barcoding and morphological identification reveal high
            sub-Arctic diversity and new records for Canada Direct Submission
  JOURNAL   Unpublished Submitted (09-JUL-2013) Biodiversity Institute of Ontario,
            University of Guelph, 579 Gordon Street, Guelph, Ontatrio N1G 2W1,
            Canada
ORIGIN
1           TTTGTATTTA TTATTTGGAG CTTGGGCAGC TATAGTTGGT ACTGCAATAA GAGTATTGAT
61          TCGAATTGAA TTAGGACAAC CAGGTAGATT TTTAGGTAAT GATCACATTT ATAATGTAAT
121         AGTTACTGCT CATGCTTTTG TTATGATTTT TTTTATAGTA ATACCTATTT TAATTGGAGG
181         ATTTGGAAAT TGATTAGTCC CCTTAATATT AGGAGCTCCT GATATGGC
//
LOCUS       EmbMani3      228 bp ss-RNA             RNA 10-JUL-2018
DEFINITION  Emblyna manitoba
ACCESSION   KF368017
REFERENCE   1
  AUTHORS   Blagoev,G.A., Nikolova,N.I., Sobel,C.N., Hebert,P.D.N. and
            Adamowicz,S.J. Blagoev,G.A., Nikolova,N.I., Sobel,C.N., Hebert,P.D.N.
            and
            Adamowicz,S.J.
  TITLE     Species diversity of spiders (Araneae) in Churchill, Manitoba,
            Canada: DNA barcoding and morphological identification reveal high
            sub-Arctic diversity and new records for Canada Direct Submission
  JOURNAL   Unpublished Submitted (09-JUL-2013) Biodiversity Institute of Ontario,
            University of Guelph, 579 Gordon Street, Guelph, Ontatrio N1G 2W1,
            Canada
ORIGIN
1           TTTGTATTTA TTATTTGGAG CTTGGGCAGC TATAGTTGGT ACTGCAATAA GAGTATTGAT
61          TCGAATTGAA TTAGGACAAC CAGGTAGATT TTTAGGTAAT GATCACATTT ATAATGTAAT
121         AGTTACTGCT CATGCTTTTG TTATGATTTT TTTTATAGTA ATACCTATTT TAATTGGAGG
181         ATTTGGAAAT TGATTAGTTC CCTTAATATT AGGAGCTCCT GATATGGC
//
LOCUS       EriAlet2      228 bp ss-RNA             RNA 10-JUL-2018
DEFINITION  Erigone aletris
ACCESSION   KF368019
REFERENCE   1
  AUTHORS   Blagoev,G.A., Nikolova,N.I., Sobel,C.N., Hebert,P.D.N. and
            Adamowicz,S.J. Blagoev,G.A., Nikolova,N.I., Sobel,C.N., Hebert,P.D.N.
            and
            Adamowicz,S.J.
  TITLE     Species diversity of spiders (Araneae) in Churchill, Manitoba,
            Canada: DNA barcoding and morphological identification reveal high
            sub-Arctic diversity and new records for Canada Direct Submission
  JOURNAL   Unpublished Submitted (09-JUL-2013) Biodiversity Institute of Ontario,
            University of Guelph, 579 Gordon Street, Guelph, Ontatrio N1G 2W1,
            Canada
ORIGIN
1           TTTATATTTT GTTTTTGGGG CTTGGGCTGC TATAGTAGGA ACAGCAATAA GAGTATTAAT
61          TCGTGTTGAG TTAGGTCAAA CTGGGAGATT ATTAGGGGAT GATCAATTAT ATAATGTTAT
121         TGTTACGGCG CATGCTTTTA TTATAATTTT TTTTATAGTA ATACCTATTT TGATTGGTGG
181         GTTTGGAAAC TGATTAGTTC CTTTAATATT AGGGGCTCCT GATATAGC
//
LOCUS       EriTiro2      228 bp ss-RNA             RNA 10-JUL-2018
DEFINITION  Erigone tirolensis
ACCESSION   KF368029
REFERENCE   1
  AUTHORS   Blagoev,G.A., Nikolova,N.I., Sobel,C.N., Hebert,P.D.N. and
            Adamowicz,S.J. Blagoev,G.A., Nikolova,N.I., Sobel,C.N., Hebert,P.D.N.
            and
            Adamowicz,S.J.
  TITLE     Species diversity of spiders (Araneae) in Churchill, Manitoba,
            Canada: DNA barcoding and morphological identification reveal high
            sub-Arctic diversity and new records for Canada Direct Submission
  JOURNAL   Unpublished Submitted (09-JUL-2013) Biodiversity Institute of Ontario,
            University of Guelph, 579 Gordon Street, Guelph, Ontatrio N1G 2W1,
            Canada
ORIGIN
1           TTTGTATTTT GTTTTTGGAG CTTGAGCTGC TATAGTAGGA ACAGCAATAA GAGTATTAAT
61          TCGTATTGAG CTAGGTCAAA CTGGTAGATT ACTAGGGGAT GATCAATTAT ATAATGTTAT
121         TGTTACGGCA CATGCTTTTA TTATAATTTT TTTTATAGTA ATACCTATTT TAATTGGGGG
181         GTTTGGTAAC TGATTAGTTC CTTTAATGTT AGGAGCTCCC GATATAGC
//
LOCUS       EriTiro3      228 bp ss-RNA             RNA 10-JUL-2018
DEFINITION  Erigone tirolensis
ACCESSION   KF368030
REFERENCE   1
  AUTHORS   Blagoev,G.A., Nikolova,N.I., Sobel,C.N., Hebert,P.D.N. and
            Adamowicz,S.J. Blagoev,G.A., Nikolova,N.I., Sobel,C.N., Hebert,P.D.N.
            and
            Adamowicz,S.J.
  TITLE     Species diversity of spiders (Araneae) in Churchill, Manitoba,
            Canada: DNA barcoding and morphological identification reveal high
            sub-Arctic diversity and new records for Canada Direct Submission
  JOURNAL   Unpublished Submitted (09-JUL-2013) Biodiversity Institute of Ontario,
            University of Guelph, 579 Gordon Street, Guelph, Ontatrio N1G 2W1,
            Canada
ORIGIN
1           TTTGTATTTT GTTTTTGGAG CTTGAGCTGC TATAGTAGGA ACAGCAATAA GAGTATTAAT
61          TCGTATTGAG CTAGGTCAAA CTGGTAGATT AATAGGGGAT GATCAATTAT ATAATGTTAT
121         TGTTACGGCG CATGCTTTTA TTATAATTTT TTTTATAGTA ATACCTATTT TAATTGGGGG
181         GTTTGGTAAC TGATTAGTTC CTTTAATGTT AGGAGCTCCC GATATAGC
//
LOCUS       EriZogra      228 bp ss-RNA             RNA 10-JUL-2018
DEFINITION  Erigone zographica
ACCESSION   KF368031
REFERENCE   1
  AUTHORS   Blagoev,G.A., Nikolova,N.I., Sobel,C.N., Hebert,P.D.N. and
            Adamowicz,S.J. Blagoev,G.A., Nikolova,N.I., Sobel,C.N., Hebert,P.D.N.
            and
            Adamowicz,S.J.
  TITLE     Species diversity of spiders (Araneae) in Churchill, Manitoba,
            Canada: DNA barcoding and morphological identification reveal high
            sub-Arctic diversity and new records for Canada Direct Submission
  JOURNAL   Unpublished Submitted (09-JUL-2013) Biodiversity Institute of Ontario,
            University of Guelph, 579 Gordon Street, Guelph, Ontatrio N1G 2W1,
            Canada
ORIGIN
1           TTTATATTTT GTTTTTGGAG CTTGGGCTGC TATAGTAGGG ACAGCAATAA GAGTATTAAT
61          TCGTGTTGAG TTAGGCCAAA CTGGGAGATT ATTAGGGGAT GATCAATTAT ATAATGTTAT
121         TGTTACGGCG CATGCTTTTA TTATAATTTT TTTTATAGTT ATGCCTATTT TGATTGGTGG
181         TTTTGGGAAT TGATTAGTCC CTTTAATATT AGGAGCTCCT GATATAGC
//
LOCUS       EriZogr2      228 bp ss-RNA             RNA 10-JUL-2018
DEFINITION  Erigone zographica
ACCESSION   KF368032
REFERENCE   1
  AUTHORS   Blagoev,G.A., Nikolova,N.I., Sobel,C.N., Hebert,P.D.N. and
            Adamowicz,S.J. Blagoev,G.A., Nikolova,N.I., Sobel,C.N., Hebert,P.D.N.
            and
            Adamowicz,S.J.
  TITLE     Species diversity of spiders (Araneae) in Churchill, Manitoba,
            Canada: DNA barcoding and morphological identification reveal high
            sub-Arctic diversity and new records for Canada Direct Submission
  JOURNAL   Unpublished Submitted (09-JUL-2013) Biodiversity Institute of Ontario,
            University of Guelph, 579 Gordon Street, Guelph, Ontatrio N1G 2W1,
            Canada
ORIGIN
1           TTTATATTTT GTTTTTGGAG CTTGAGCTGC TATAGTAGGG ACAGCAATAA GAGTATTAAT
61          TCGTGTTGAG TTAGGCCAAA CTGGGAGATT ATTAGGGGAT GATCAATTAT ATAATGTTAT
121         TGTTACGGCG CATGCTTTTA TTATAATTTT TTTTATAGTT ATGCCTATTT TGATTGGTGG
181         TTTTGGGAAT TGATTAGTCC CTTTAATATT AGGAGCTCCT GATATAGC
//
LOCUS       EstGrand      228 bp ss-RNA             RNA 10-JUL-2018
DEFINITION  Estrandia grandaeva
ACCESSION   KF368036
REFERENCE   1
  AUTHORS   Blagoev,G.A., Nikolova,N.I., Sobel,C.N., Hebert,P.D.N. and
            Adamowicz,S.J. Blagoev,G.A., Nikolova,N.I., Sobel,C.N., Hebert,P.D.N.
            and
            Adamowicz,S.J.
  TITLE     Species diversity of spiders (Araneae) in Churchill, Manitoba,
            Canada: DNA barcoding and morphological identification reveal high
            sub-Arctic diversity and new records for Canada Direct Submission
  JOURNAL   Unpublished Submitted (09-JUL-2013) Biodiversity Institute of Ontario,
            University of Guelph, 579 Gordon Street, Guelph, Ontatrio N1G 2W1,
            Canada
ORIGIN
1           ATTATATTTT ATTTTTGGGG CTTGAGCTGC TATAGTGGGA ACTGCTATAA GAGTTTTAAT
61          TCGAATTGAG TTAGGACAGA CTGGAAGAAT ATTAGGGGAT GATCAGTTAT ACAATGTAAT
121         TGTAACTGCA CATGCTTTTG TAATAATTTT TTTTATAGTT ATACCAATTT TAATTGGAGG
181         GTTTGGAAAT TGATTAGTCC CTCTTATATT AGGGGCTCCT GATATGGC
//
LOCUS       EstGran2      228 bp ss-RNA             RNA 10-JUL-2018
DEFINITION  Estrandia grandaeva
ACCESSION   KF368046
REFERENCE   1
  AUTHORS   Blagoev,G.A., Nikolova,N.I., Sobel,C.N., Hebert,P.D.N. and
            Adamowicz,S.J. Blagoev,G.A., Nikolova,N.I., Sobel,C.N., Hebert,P.D.N.
            and
            Adamowicz,S.J.
  TITLE     Species diversity of spiders (Araneae) in Churchill, Manitoba,
            Canada: DNA barcoding and morphological identification reveal high
            sub-Arctic diversity and new records for Canada Direct Submission
  JOURNAL   Unpublished Submitted (09-JUL-2013) Biodiversity Institute of Ontario,
            University of Guelph, 579 Gordon Street, Guelph, Ontatrio N1G 2W1,
            Canada
ORIGIN
1           ATTATATTTT ATTTTTGGGG CTTGAGCCGC TATAGTGGGA ACTGCTATAA GAGTTTTAAT
61          TCGAATTGAG TTAGGACAGA CTGGAAGAAT ATTAGGGGAT GATCAGTTAT ACAATGTAAT
121         TGTAACTGCG CATGCTTTTG TAATAATTTT TTTTATAGTT ATACCAATTT TAATTGGAGG
181         GTTTGGAAAT TGATTAGTCC CTCTTATATT AGGGGCTCCT GATATGGC
//
LOCUS       EstGran4      228 bp ss-RNA             RNA 10-JUL-2018
DEFINITION  Estrandia grandaeva
ACCESSION   KF368058
REFERENCE   1
  AUTHORS   Blagoev,G.A., Nikolova,N.I., Sobel,C.N., Hebert,P.D.N. and
            Adamowicz,S.J. Blagoev,G.A., Nikolova,N.I., Sobel,C.N., Hebert,P.D.N.
            and
            Adamowicz,S.J.
  TITLE     Species diversity of spiders (Araneae) in Churchill, Manitoba,
            Canada: DNA barcoding and morphological identification reveal high
            sub-Arctic diversity and new records for Canada Direct Submission
  JOURNAL   Unpublished Submitted (09-JUL-2013) Biodiversity Institute of Ontario,
            University of Guelph, 579 Gordon Street, Guelph, Ontatrio N1G 2W1,
            Canada
ORIGIN
1           ATTATATTTT ATTTTTGGGG CTTGAGCTGC TATAGTGGGA ACTGCTATAA GAGTTTTAAT
61          TCGAATTGAG TTAGGACAGA CTGGAAGAAT ATTAGGGGAT GATCAGTTAT ACAATGTAAT
121         TGTAACTGCA CATGCTTTTG TAATAATTTT TTTTATAGTT ATACCAATTT TAATTGGAGG
181         GTTTGGAAAT TGATTAGTCC CTCTTATATT AGGGGCTCCT GATATGGC
//
LOCUS       EstGran6      228 bp ss-RNA             RNA 10-JUL-2018
DEFINITION  Estrandia grandaeva
ACCESSION   KF368063
REFERENCE   1
  AUTHORS   Blagoev,G.A., Nikolova,N.I., Sobel,C.N., Hebert,P.D.N. and
            Adamowicz,S.J. Blagoev,G.A., Nikolova,N.I., Sobel,C.N., Hebert,P.D.N.
            and
            Adamowicz,S.J.
  TITLE     Species diversity of spiders (Araneae) in Churchill, Manitoba,
            Canada: DNA barcoding and morphological identification reveal high
            sub-Arctic diversity and new records for Canada Direct Submission
  JOURNAL   Unpublished Submitted (09-JUL-2013) Biodiversity Institute of Ontario,
            University of Guelph, 579 Gordon Street, Guelph, Ontatrio N1G 2W1,
            Canada
ORIGIN
1           ATTATATTTT ATTTTTGGGG CCTGAGCTGC TATAGTGGGA ACTGCTATAA GAGTTTTAAT
61          TCGAATTGAG TTAGGACAGA CTGGGAGAAT ATTAGGGGAT GATCAGTTAT ACAATGTAAT
121         TGTAACTGCG CATGCTTTTG TAATAATTTT TTTTATAGTT ATACCAATTT TAATTGGAGG
181         GTTTGGAAAT TGATTAGTCC CTCTTATATT AGGGGCTCCT GATATGGC
//
LOCUS       FloRostr      228 bp ss-RNA             RNA 10-JUL-2018
DEFINITION  Floricomus rostratus
ACCESSION   KF368088
REFERENCE   1
  AUTHORS   Blagoev,G.A., Nikolova,N.I., Sobel,C.N., Hebert,P.D.N. and
            Adamowicz,S.J. Blagoev,G.A., Nikolova,N.I., Sobel,C.N., Hebert,P.D.N.
            and
            Adamowicz,S.J.
  TITLE     Species diversity of spiders (Araneae) in Churchill, Manitoba,
            Canada: DNA barcoding and morphological identification reveal high
            sub-Arctic diversity and new records for Canada Direct Submission
  JOURNAL   Unpublished Submitted (09-JUL-2013) Biodiversity Institute of Ontario,
            University of Guelph, 579 Gordon Street, Guelph, Ontatrio N1G 2W1,
            Canada
ORIGIN
1           ATTATATTTT GTTTTTGGAG CCTGAGCTGC TATAGTGGGG ACAGCAATAA GAGTTTTGAT
61          TCGAATTGAG TTAGGACAAA CAGGTAGTTT GTTAGGGGAT GATCAGTTGT ATAATGTAAT
121         TGTAACAGCT CATGCTTTTG TAATAATTTT TTTTATAGTA ATACCTATTT TAATTGGGGG
181         TTTTGGAAAT TGATTGGTCC CTTTAATATT AGGAGCTCCA GATATGGC
//
LOCUS       GnaBore3      228 bp ss-RNA             RNA 10-JUL-2018
DEFINITION  Gnaphosa borea
ACCESSION   KF368092
REFERENCE   1
  AUTHORS   Blagoev,G.A., Nikolova,N.I., Sobel,C.N., Hebert,P.D.N. and
            Adamowicz,S.J. Blagoev,G.A., Nikolova,N.I., Sobel,C.N., Hebert,P.D.N.
            and
            Adamowicz,S.J.
  TITLE     Species diversity of spiders (Araneae) in Churchill, Manitoba,
            Canada: DNA barcoding and morphological identification reveal high
            sub-Arctic diversity and new records for Canada Direct Submission
  JOURNAL   Unpublished Submitted (09-JUL-2013) Biodiversity Institute of Ontario,
            University of Guelph, 579 Gordon Street, Guelph, Ontatrio N1G 2W1,
            Canada
ORIGIN
1           TTTGTATTTA TTATTTGGAT CTTGAGCTGC TATAGTAGGA ACTGCAATAA GAGTATTAAT
61          TCGTATAGAA TTAGGACAAA CAGGAAGTTT ATTAGGAGAT GATCATCTTT ATAATGTAAT
121         TGTTACGGCT CATGCATTTG TAATAATTTT TTTTATAGTG ATACCAATTT TAATTGGAGG
181         GTTTGGTAAT TGATTAGTTC CTTTAATATT AGGAGCTCCT GATATAGC
//
LOCUS       GnaBore4      228 bp ss-RNA             RNA 10-JUL-2018
DEFINITION  Gnaphosa borea
ACCESSION   KF368093
REFERENCE   1
  AUTHORS   Blagoev,G.A., Nikolova,N.I., Sobel,C.N., Hebert,P.D.N. and
            Adamowicz,S.J. Blagoev,G.A., Nikolova,N.I., Sobel,C.N., Hebert,P.D.N.
            and
            Adamowicz,S.J.
  TITLE     Species diversity of spiders (Araneae) in Churchill, Manitoba,
            Canada: DNA barcoding and morphological identification reveal high
            sub-Arctic diversity and new records for Canada Direct Submission
  JOURNAL   Unpublished Submitted (09-JUL-2013) Biodiversity Institute of Ontario,
            University of Guelph, 579 Gordon Street, Guelph, Ontatrio N1G 2W1,
            Canada
ORIGIN
1           TTTGTATTTA TTATTTGGAT CTTGAGCTGC TATAGTAGGA ACTGCAATAA GAGTATTAAT
61          TCGTATAGAA TTAGGACAAA CAGGAAGTTT ATTAGGAGAT GATCATCTTT ATAATGTAAT
121         TGTTACGGCT CATGCATTTG TAATAATTTT TTTTATAGTG ATACCAATTT TAATTGGAGG
181         GTTTGGTAAT TGATTAGTTC CTTTAATATT AGGAGCTCCT GATATGGC
//
LOCUS       GnaMicr2      228 bp ss-RNA             RNA 10-JUL-2018
DEFINITION  Gnaphosa microps
ACCESSION   KF368096
REFERENCE   1
  AUTHORS   Blagoev,G.A., Nikolova,N.I., Sobel,C.N., Hebert,P.D.N. and
            Adamowicz,S.J. Blagoev,G.A., Nikolova,N.I., Sobel,C.N., Hebert,P.D.N.
            and
            Adamowicz,S.J.
  TITLE     Species diversity of spiders (Araneae) in Churchill, Manitoba,
            Canada: DNA barcoding and morphological identification reveal high
            sub-Arctic diversity and new records for Canada Direct Submission
  JOURNAL   Unpublished Submitted (09-JUL-2013) Biodiversity Institute of Ontario,
            University of Guelph, 579 Gordon Street, Guelph, Ontatrio N1G 2W1,
            Canada
ORIGIN
1           TTTATATTTA TTATTTGGAT CTTGAGCTGC TATAGTAGGA ACTGCTATAA GAGTATTAAT
61          TCGTATGGAA TTAGGACAAA CAGGGAGTTT ATTAGGAGAT GATCATCTTT ATAATGTAAT
121         TGTAACAGCT CATGCATTTG TAATAATTTT TTTCATAGTA ATACCAATTT TGATTGGAGG
181         ATTTGGAAAT TGATTGGTTC CTTTAATATT AGGAGCTCCT GATATAGC
//
LOCUS       GnaParv2      228 bp ss-RNA             RNA 10-JUL-2018
DEFINITION  Gnaphosa parvula
ACCESSION   KF368108
REFERENCE   1
  AUTHORS   Blagoev,G.A., Nikolova,N.I., Sobel,C.N., Hebert,P.D.N. and
            Adamowicz,S.J. Blagoev,G.A., Nikolova,N.I., Sobel,C.N., Hebert,P.D.N.
            and
            Adamowicz,S.J.
  TITLE     Species diversity of spiders (Araneae) in Churchill, Manitoba,
            Canada: DNA barcoding and morphological identification reveal high
            sub-Arctic diversity and new records for Canada Direct Submission
  JOURNAL   Unpublished Submitted (09-JUL-2013) Biodiversity Institute of Ontario,
            University of Guelph, 579 Gordon Street, Guelph, Ontatrio N1G 2W1,
            Canada
ORIGIN
1           TTTATATTTA TTATTTGGAT CTTGGGCTGC TATAGTAGGA ACTGCAATAA GAGTATTAAT
61          TCGTATGGAG TTAGGACAAA CAGGGAGTTT ATTAGGGGAT GATCATCTTT ATAATGTAAT
121         TGTAACAGCT CATGCATTTG TGATAATTTT TTTTATGGTA ATGCCAATTT TAATTGGGGG
181         ATTTGGAAAT TGATTAGTTC CTTTAATATT AGGGGCTCCT GATATAGC
//
LOCUS       GonCras3      228 bp ss-RNA             RNA 10-JUL-2018
DEFINITION  Gonatium crassipalpum
ACCESSION   KF368112
REFERENCE   1
  AUTHORS   Blagoev,G.A., Nikolova,N.I., Sobel,C.N., Hebert,P.D.N. and
            Adamowicz,S.J. Blagoev,G.A., Nikolova,N.I., Sobel,C.N., Hebert,P.D.N.
            and
            Adamowicz,S.J.
  TITLE     Species diversity of spiders (Araneae) in Churchill, Manitoba,
            Canada: DNA barcoding and morphological identification reveal high
            sub-Arctic diversity and new records for Canada Direct Submission
  JOURNAL   Unpublished Submitted (09-JUL-2013) Biodiversity Institute of Ontario,
            University of Guelph, 579 Gordon Street, Guelph, Ontatrio N1G 2W1,
            Canada
ORIGIN
1           TTTATATTTT GTTTTTGGAG CTTGAGCTGC TATAGTAGGA ACAGCAATAA GAGTATTAAT
61          TCGAATCGAG TTGGGTCAAG TTGGCAGATT ATTAGGGGAT GATCAATTGT ATAATGTTAT
121         TGTTACTGCA CATGCTTTTG TAATAATTTT TTTTATAGTA ATACCCATTT TAATTGGGGG
181         TTTTGGAAAT TGGTTAGTTC CTTTAATGTT AGGAGCTCCT GATATGGC
//
LOCUS       GraAngus      228 bp ss-RNA             RNA 10-JUL-2018
DEFINITION  Grammonota angusta
ACCESSION   KF368113
REFERENCE   1
  AUTHORS   Blagoev,G.A., Nikolova,N.I., Sobel,C.N., Hebert,P.D.N. and
            Adamowicz,S.J. Blagoev,G.A., Nikolova,N.I., Sobel,C.N., Hebert,P.D.N.
            and
            Adamowicz,S.J.
  TITLE     Species diversity of spiders (Araneae) in Churchill, Manitoba,
            Canada: DNA barcoding and morphological identification reveal high
            sub-Arctic diversity and new records for Canada Direct Submission
  JOURNAL   Unpublished Submitted (09-JUL-2013) Biodiversity Institute of Ontario,
            University of Guelph, 579 Gordon Street, Guelph, Ontatrio N1G 2W1,
            Canada
ORIGIN
1           TTTATATTTT GTTTTTGGGG CTTGAGCTGC TATGGTGGGT ACTGCTATAA GAGTATTAAT
61          TCGAATTGAA TTAGGTCAAA CTGGAAGTTT ATTAGGGGAT GATCAATTAT ATAATGTTAT
121         TGTTACTGCT CATGCTTTTG TTATAATTTT TTTTATAGTT ATACCTATTT TAATTGGAGG
181         GTTTGGGAAT TGGTTAGTAC CTCTAATATT AGGTGCGCCT GATATAGC
//
LOCUS       GraMar10      228 bp ss-RNA             RNA 10-JUL-2018
DEFINITION  Grammonota maritima
ACCESSION   KF368133
REFERENCE   1
  AUTHORS   Blagoev,G.A., Nikolova,N.I., Sobel,C.N., Hebert,P.D.N. and
            Adamowicz,S.J. Blagoev,G.A., Nikolova,N.I., Sobel,C.N., Hebert,P.D.N.
            and
            Adamowicz,S.J.
  TITLE     Species diversity of spiders (Araneae) in Churchill, Manitoba,
            Canada: DNA barcoding and morphological identification reveal high
            sub-Arctic diversity and new records for Canada Direct Submission
  JOURNAL   Unpublished Submitted (09-JUL-2013) Biodiversity Institute of Ontario,
            University of Guelph, 579 Gordon Street, Guelph, Ontatrio N1G 2W1,
            Canada
ORIGIN
1           CTTATATTTT ATTTTTGGTG CTTGAGCTGC TATAGTAGGA ACTGCTATAA GAGTATTAAT
61          CCGTATTGAG TTAGGTCAAA TTGGAAGTTT ATTAGGGGAT GATCAATTAT ATAATGTTAT
121         TGTTACTGCT CATGCTTTCG TTATAATTTT TTTTATGGTT ATACCCATTT TAATTGGGGG
181         GTTTGGAAAT TGATTAGTTC CTTTGATATT AGGGGCGCCT GATATAGC
//
LOCUS       HahCine5      228 bp ss-RNA             RNA 10-JUL-2018
DEFINITION  Hahnia cinerea
ACCESSION   KF368140
REFERENCE   1
  AUTHORS   Blagoev,G.A., Nikolova,N.I., Sobel,C.N., Hebert,P.D.N. and
            Adamowicz,S.J. Blagoev,G.A., Nikolova,N.I., Sobel,C.N., Hebert,P.D.N.
            and
            Adamowicz,S.J.
  TITLE     Species diversity of spiders (Araneae) in Churchill, Manitoba,
            Canada: DNA barcoding and morphological identification reveal high
            sub-Arctic diversity and new records for Canada Direct Submission
  JOURNAL   Unpublished Submitted (09-JUL-2013) Biodiversity Institute of Ontario,
            University of Guelph, 579 Gordon Street, Guelph, Ontatrio N1G 2W1,
            Canada
ORIGIN
1           ATTATATTTA GTTTTTGGGG CATGGTCTGC TATAGTAGGA ACAGCTATAA GAGTTCTTAT
61          TCGAATTGAA TTAGGGCAAC CAGGTAGATT TATAGGAGAT GATCATTTAT ATAATGTTAT
121         TGTTACAGCT CATGCATTTG TTATAATTTT TTTTATAGTT ATACCAATTA TAATTGGTGG
181         GTTTGGTAAT TGATTAGTAC CTTTAATATT AGGGGCTCCA GATATGGC
//
LOCUS       HilCanal      228 bp ss-RNA             RNA 10-JUL-2018
DEFINITION  Hilaira canaliculata
ACCESSION   KF368148
REFERENCE   1
  AUTHORS   Blagoev,G.A., Nikolova,N.I., Sobel,C.N., Hebert,P.D.N. and
            Adamowicz,S.J. Blagoev,G.A., Nikolova,N.I., Sobel,C.N., Hebert,P.D.N.
            and
            Adamowicz,S.J.
  TITLE     Species diversity of spiders (Araneae) in Churchill, Manitoba,
            Canada: DNA barcoding and morphological identification reveal high
            sub-Arctic diversity and new records for Canada Direct Submission
  JOURNAL   Unpublished Submitted (09-JUL-2013) Biodiversity Institute of Ontario,
            University of Guelph, 579 Gordon Street, Guelph, Ontatrio N1G 2W1,
            Canada
ORIGIN
1           TTTATATTTT ATTTTTGGAG CTTGGGCTGC TATAGTTGGT ACAGCAATAA GAGTATTAAT
61          TCGAATTGAG TTAGGACAAA CTGGTAGATT ATTAGGGGAT GATCAGTTAT ATAATGTGGT
121         TGTTACAGCG CATGCTTTTG TTATAATTTT TTTTATAGTT ATACCTATTT TGATTGGGGG
181         GTTTGGAAAT TGGTTAGTTC CATTAATGTT AGGGGCTCCT GATATGGC
//
LOCUS       HorQuad3      228 bp ss-RNA             RNA 10-JUL-2018
DEFINITION  Horcotes quadricristatus
ACCESSION   KF368151
REFERENCE   1
  AUTHORS   Blagoev,G.A., Nikolova,N.I., Sobel,C.N., Hebert,P.D.N. and
            Adamowicz,S.J. Blagoev,G.A., Nikolova,N.I., Sobel,C.N., Hebert,P.D.N.
            and
            Adamowicz,S.J.
  TITLE     Species diversity of spiders (Araneae) in Churchill, Manitoba,
            Canada: DNA barcoding and morphological identification reveal high
            sub-Arctic diversity and new records for Canada Direct Submission
  JOURNAL   Unpublished Submitted (09-JUL-2013) Biodiversity Institute of Ontario,
            University of Guelph, 579 Gordon Street, Guelph, Ontatrio N1G 2W1,
            Canada
ORIGIN
1           TTTATATTTT ATTTTTGGGG CTTGAGCTGC AATAGTCGGG ACAGCAATAA GAGTATTGAT
61          TCGAATTGAG TTAGGACAAA CTGGTAGCTT ATTAGGAGAC GATCAGCTTT ACAATGTTAT
121         TGTTACTGCT CATGCTTTTG TTATAATTTT TTTTATAGTA ATGCCTATTT TAATTGGAGG
181         GTTTGGAAAT TGATTGGTTC CTTTGATATT AGGTGCACCT GATATAGC
//
LOCUS       HypMarxi      228 bp ss-RNA             RNA 10-JUL-2018
DEFINITION  Hypomma marxi
ACCESSION   KF368154
REFERENCE   1
  AUTHORS   Blagoev,G.A., Nikolova,N.I., Sobel,C.N., Hebert,P.D.N. and
            Adamowicz,S.J. Blagoev,G.A., Nikolova,N.I., Sobel,C.N., Hebert,P.D.N.
            and
            Adamowicz,S.J.
  TITLE     Species diversity of spiders (Araneae) in Churchill, Manitoba,
            Canada: DNA barcoding and morphological identification reveal high
            sub-Arctic diversity and new records for Canada Direct Submission
  JOURNAL   Unpublished Submitted (09-JUL-2013) Biodiversity Institute of Ontario,
            University of Guelph, 579 Gordon Street, Guelph, Ontatrio N1G 2W1,
            Canada
ORIGIN
1           TTTGTATTTT GTTTTTGGCG CTTGGGCTGC TATAGTGGGG ACAGCAATAA GAGTTTTGAT
61          TCGAGTTGAG TTGGGTCAGG TTGGCAGATT ATTAGGTGAT GATCAGTTGT ATAATGTTAT
121         TGTTACGGCT CATGCTTTTG TTATAATTTT TTTTATAGTC ATACCTATTT TAATTGGAGG
181         GTTTGGTAAT TGGCTTGTTC CTTTAATGTT AGGTGCTCCG GATATGGC
//
LOCUS       HpsSemi2      228 bp ss-RNA             RNA 10-JUL-2018
DEFINITION  Hypselistes semiflavus
ACCESSION   KF368156
REFERENCE   1
  AUTHORS   Blagoev,G.A., Nikolova,N.I., Sobel,C.N., Hebert,P.D.N. and
            Adamowicz,S.J. Blagoev,G.A., Nikolova,N.I., Sobel,C.N., Hebert,P.D.N.
            and
            Adamowicz,S.J.
  TITLE     Species diversity of spiders (Araneae) in Churchill, Manitoba,
            Canada: DNA barcoding and morphological identification reveal high
            sub-Arctic diversity and new records for Canada Direct Submission
  JOURNAL   Unpublished Submitted (09-JUL-2013) Biodiversity Institute of Ontario,
            University of Guelph, 579 Gordon Street, Guelph, Ontatrio N1G 2W1,
            Canada
ORIGIN
1           TTTATATTTT GTTTTTGGTG CTTGGGCTGC TATAGTAGGA ACAGCAATAA GAGTATTAAT
61          TCGAATTGAG TTAGGTCAAA TTGGGAGATT ATTAGGAGAT GATCAATTGT ATAATGTAAT
121         TGTTACTGCT CATGCTTTTG TTATAATTTT TTTCATAGTT ATACCTATTT TAATTGGAGG
181         GTTTGGAAAT TGATTAGTTC CTTTAATATT GGGTGCACCT GATATAGC
//
LOCUS       HpnPygma      228 bp ss-RNA             RNA 10-JUL-2018
DEFINITION  Hypsosinga pygmaea
ACCESSION   KF368158
REFERENCE   1
  AUTHORS   Blagoev,G.A., Nikolova,N.I., Sobel,C.N., Hebert,P.D.N. and
            Adamowicz,S.J. Blagoev,G.A., Nikolova,N.I., Sobel,C.N., Hebert,P.D.N.
            and
            Adamowicz,S.J.
  TITLE     Species diversity of spiders (Araneae) in Churchill, Manitoba,
            Canada: DNA barcoding and morphological identification reveal high
            sub-Arctic diversity and new records for Canada Direct Submission
  JOURNAL   Unpublished Submitted (09-JUL-2013) Biodiversity Institute of Ontario,
            University of Guelph, 579 Gordon Street, Guelph, Ontatrio N1G 2W1,
            Canada
ORIGIN
1           TTTATATTTA ATTTTTGGTG CTTGAGCGGC TATAGTTGGT ACAGCTATGA GTGTTTTAAT
61          TCGAATTGAA TTAGGACAGA GTGGAAGATT TTTAGGGGAT GATCAACTTT ATAATGTGAT
121         TGTTACAGCT CATGCATTTG TAATAATTTT TTTTATGGTA ATACCTATTT TGATTGGAGG
181         TTTTGGTAAT TGGTTGGTTC CTTTAATATT GGGAGCACCT GATATAGC
//
LOCUS       HpnPygm2      228 bp ss-RNA             RNA 10-JUL-2018
DEFINITION  Hypsosinga pygmaea
ACCESSION   KF368159
REFERENCE   1
  AUTHORS   Blagoev,G.A., Nikolova,N.I., Sobel,C.N., Hebert,P.D.N. and
            Adamowicz,S.J. Blagoev,G.A., Nikolova,N.I., Sobel,C.N., Hebert,P.D.N.
            and
            Adamowicz,S.J.
  TITLE     Species diversity of spiders (Araneae) in Churchill, Manitoba,
            Canada: DNA barcoding and morphological identification reveal high
            sub-Arctic diversity and new records for Canada Direct Submission
  JOURNAL   Unpublished Submitted (09-JUL-2013) Biodiversity Institute of Ontario,
            University of Guelph, 579 Gordon Street, Guelph, Ontatrio N1G 2W1,
            Canada
ORIGIN
1           TTTATATTTA ATTTTTGGTG CTTGAGCGGC TATAATTGGT ACAGCTATGA GTGTTTTAAT
61          TCGAATTGAA TTAGGACAGA GTGGAAGATT TTTAGGGGAT GATCAACTTT ATAATGTGAT
121         TGTTACAGCT CATGCATTTG TAATAATTTT TTTTATAGTA ATACCTATTT TGATTGGAGG
181         TTTTGGTAAT TGGTTGGTTC CTTTAATATT GGGAGCACCT GATATAGC
//
LOCUS       HpnPygm4      228 bp ss-RNA             RNA 10-JUL-2018
DEFINITION  Hypsosinga pygmaea
ACCESSION   KF368162
REFERENCE   1
  AUTHORS   Blagoev,G.A., Nikolova,N.I., Sobel,C.N., Hebert,P.D.N. and
            Adamowicz,S.J. Blagoev,G.A., Nikolova,N.I., Sobel,C.N., Hebert,P.D.N.
            and
            Adamowicz,S.J.
  TITLE     Species diversity of spiders (Araneae) in Churchill, Manitoba,
            Canada: DNA barcoding and morphological identification reveal high
            sub-Arctic diversity and new records for Canada Direct Submission
  JOURNAL   Unpublished Submitted (09-JUL-2013) Biodiversity Institute of Ontario,
            University of Guelph, 579 Gordon Street, Guelph, Ontatrio N1G 2W1,
            Canada
ORIGIN
1           TTTATATTTA ATTTTTGGTG CTTGAGCGGC TATAATTGGT ACAGCTATGA GTGTTTTAAT
61          TCGAATTGAA TTAGGACAGA GTGGAAGATT TTTAGGGGAT GATCAACTTT ATAATGTGAT
121         TGTTACAGCT CATGCATTTG TAATAATTTT TTTTATAGTA ATACCTATTT TGATTGGAGG
181         TTTTGGTAAT TGGTTAGTTC CTTTAATATT GGGAGCACCT GATATAGC
//
LOCUS       HpnPygm7      228 bp ss-RNA             RNA 10-JUL-2018
DEFINITION  Hypsosinga pygmaea
ACCESSION   KF368165
REFERENCE   1
  AUTHORS   Blagoev,G.A., Nikolova,N.I., Sobel,C.N., Hebert,P.D.N. and
            Adamowicz,S.J. Blagoev,G.A., Nikolova,N.I., Sobel,C.N., Hebert,P.D.N.
            and
            Adamowicz,S.J.
  TITLE     Species diversity of spiders (Araneae) in Churchill, Manitoba,
            Canada: DNA barcoding and morphological identification reveal high
            sub-Arctic diversity and new records for Canada Direct Submission
  JOURNAL   Unpublished Submitted (09-JUL-2013) Biodiversity Institute of Ontario,
            University of Guelph, 579 Gordon Street, Guelph, Ontatrio N1G 2W1,
            Canada
ORIGIN
1           TTTATATTTA ATTTTCGGTG CTTGAGCGGC TATAGTTGGT ACAGCTATAA GTGTTTTAAT
61          TCGAATTGAA TTAGGACAGA GTGGAAGATT TTTAGGGGAT GATCAACTTT ATAACGTGAT
121         TGTTACGGCT CATGCATTTG TAATAATTTT TTTTATAGTA ATACCTATTT TGATTGGAGG
181         TTTTGGTAAT TGGTTGGTTC CTTTAATATT AGGAGCACCT GATATAGC
//
LOCUS       ImpComp3      228 bp ss-RNA             RNA 10-JUL-2018
DEFINITION  Improphantes complicatus
ACCESSION   KF368170
REFERENCE   1
  AUTHORS   Blagoev,G.A., Nikolova,N.I., Sobel,C.N., Hebert,P.D.N. and
            Adamowicz,S.J. Blagoev,G.A., Nikolova,N.I., Sobel,C.N., Hebert,P.D.N.
            and
            Adamowicz,S.J.
  TITLE     Species diversity of spiders (Araneae) in Churchill, Manitoba,
            Canada: DNA barcoding and morphological identification reveal high
            sub-Arctic diversity and new records for Canada Direct Submission
  JOURNAL   Unpublished Submitted (09-JUL-2013) Biodiversity Institute of Ontario,
            University of Guelph, 579 Gordon Street, Guelph, Ontatrio N1G 2W1,
            Canada
ORIGIN
1           GTTATATTTT ATTTTTGGGG CTTGAGCTGC TATAGTAGGG ACTGCCATAA GAGTGTTAAT
61          TCGAATTGAA TTGGGACAAA CAGGAAGAAT GTTAGGGGAT GACCAATTGT ATAATGTAAT
121         TGTTACGGCG CATGCGTTTG TTATAATTTT TTTTATGGTT ATACCTATTT TAATCGGAGG
181         GTTTGGAAAT TGGCTTGTGC CTTTAATGTT AGGGGCTCCC GATATAGC
//
LOCUS       ImpComp5      228 bp ss-RNA             RNA 10-JUL-2018
DEFINITION  Improphantes complicatus
ACCESSION   KF368172
REFERENCE   1
  AUTHORS   Blagoev,G.A., Nikolova,N.I., Sobel,C.N., Hebert,P.D.N. and
            Adamowicz,S.J. Blagoev,G.A., Nikolova,N.I., Sobel,C.N., Hebert,P.D.N.
            and
            Adamowicz,S.J.
  TITLE     Species diversity of spiders (Araneae) in Churchill, Manitoba,
            Canada: DNA barcoding and morphological identification reveal high
            sub-Arctic diversity and new records for Canada Direct Submission
  JOURNAL   Unpublished Submitted (09-JUL-2013) Biodiversity Institute of Ontario,
            University of Guelph, 579 Gordon Street, Guelph, Ontatrio N1G 2W1,
            Canada
ORIGIN
1           GTTATATTTT ATTTTTGGGG CTTGAGCTGC TATAGTAGGG ACTGCCATAA GAGTGTTAAT
61          TCGAATTGAA TTGGGACAAA CAGGAAGAAT GTTAGGGGAT GACCAATTGT ATAATGTAAT
121         TGTTACGGCG CATGCGTTTG TTATAATTTT TTTTATGGTT ATACCTATTT TAATTGGAGG
181         GTTTGGAAAT TGGCTTGTGC CTTTAATGTT AGGGGCTCCC GATATAGC
//
LOCUS       KaeRufu3      228 bp ss-RNA             RNA 10-JUL-2018
DEFINITION  Kaestneria rufula
ACCESSION   KF368181
REFERENCE   1
  AUTHORS   Blagoev,G.A., Nikolova,N.I., Sobel,C.N., Hebert,P.D.N. and
            Adamowicz,S.J. Blagoev,G.A., Nikolova,N.I., Sobel,C.N., Hebert,P.D.N.
            and
            Adamowicz,S.J.
  TITLE     Species diversity of spiders (Araneae) in Churchill, Manitoba,
            Canada: DNA barcoding and morphological identification reveal high
            sub-Arctic diversity and new records for Canada Direct Submission
  JOURNAL   Unpublished Submitted (09-JUL-2013) Biodiversity Institute of Ontario,
            University of Guelph, 579 Gordon Street, Guelph, Ontatrio N1G 2W1,
            Canada
ORIGIN
1           TTTATATTTA GTTTTTGGGG CTTGAGCAGC TATAGTTGGT ACTGCTATAA GCGTATTAAT
61          TCGAATTGAA TTAGGACAGA CAGGAAGAAT ATTAGGGGAT GATCATTTGT ATAATGTAAT
121         TGTTACAGCT CATGCTTTTG TTATAATTTT TTTTATGGTT ATGCCAATTT TGATTGGAGG
181         ATTTGGTAAT TGATTGGTTC CTTTGATATT AGGAGCTCCT GATATAGC
//
LOCUS       LarPata3      228 bp ss-RNA             RNA 10-JUL-2018
DEFINITION  Larinioides patagiatus
ACCESSION   KF368226
REFERENCE   1
  AUTHORS   Blagoev,G.A., Nikolova,N.I., Sobel,C.N., Hebert,P.D.N. and
            Adamowicz,S.J. Blagoev,G.A., Nikolova,N.I., Sobel,C.N., Hebert,P.D.N.
            and
            Adamowicz,S.J.
  TITLE     Species diversity of spiders (Araneae) in Churchill, Manitoba,
            Canada: DNA barcoding and morphological identification reveal high
            sub-Arctic diversity and new records for Canada Direct Submission
  JOURNAL   Unpublished Submitted (09-JUL-2013) Biodiversity Institute of Ontario,
            University of Guelph, 579 Gordon Street, Guelph, Ontatrio N1G 2W1,
            Canada
ORIGIN
1           TTTATATTTA ATTTTTGGTG CTTGAGCTGC TATAGTAGGA ACTGCAATAA GAGTATTAAT
61          TCGAATTGAA TTAGGTCAAC CTGGTAGATT TATAGGGGAT GATCAGTTAT ATAACGTTAT
121         TGTTACTGCT CATGCTTTTG TAATAATTTT TTTTATAGTA ATACCTATTT TAATTGGAGG
181         TTTTGGAAAT TGATTAGTTC CTTTAATATT AGGAGCACCT GATATAGC
//
LOCUS       MecPaetu      228 bp ss-RNA             RNA 10-JUL-2018
DEFINITION  Mecynargus paetulus
ACCESSION   KF368260
REFERENCE   1
  AUTHORS   Blagoev,G.A., Nikolova,N.I., Sobel,C.N., Hebert,P.D.N. and
            Adamowicz,S.J. Blagoev,G.A., Nikolova,N.I., Sobel,C.N., Hebert,P.D.N.
            and
            Adamowicz,S.J.
  TITLE     Species diversity of spiders (Araneae) in Churchill, Manitoba,
            Canada: DNA barcoding and morphological identification reveal high
            sub-Arctic diversity and new records for Canada Direct Submission
  JOURNAL   Unpublished Submitted (09-JUL-2013) Biodiversity Institute of Ontario,
            University of Guelph, 579 Gordon Street, Guelph, Ontatrio N1G 2W1,
            Canada
ORIGIN
1           TTTGTATTTT ATTTTTGGGG CTTGAGCTGC TATAGTAGGA ACAGCAATAA GAGTTTTAAT
61          TCGAATTGAG TTGGGGCAAA TTGGTAGATT ATTGGGTGAT GATCAGTTAT ATAATGTTAT
121         TGTAACGGCT CATGCTTTTG TTATAATTTT TTTTATAGTT ATACCTATTT TAATTGGAGG
181         TTTTGGTAAT TGGTTGGTGC CCCTAATATT AGGGGCACCT GATATAGC
//
LOCUS       MecPaet4      228 bp ss-RNA             RNA 10-JUL-2018
DEFINITION  Mecynargus paetulus
ACCESSION   KF368263
REFERENCE   1
  AUTHORS   Blagoev,G.A., Nikolova,N.I., Sobel,C.N., Hebert,P.D.N. and
            Adamowicz,S.J. Blagoev,G.A., Nikolova,N.I., Sobel,C.N., Hebert,P.D.N.
            and
            Adamowicz,S.J.
  TITLE     Species diversity of spiders (Araneae) in Churchill, Manitoba,
            Canada: DNA barcoding and morphological identification reveal high
            sub-Arctic diversity and new records for Canada Direct Submission
  JOURNAL   Unpublished Submitted (09-JUL-2013) Biodiversity Institute of Ontario,
            University of Guelph, 579 Gordon Street, Guelph, Ontatrio N1G 2W1,
            Canada
ORIGIN
1           TTTATATTTT ATTTTTGGGG CTTGAGCTGC TATAGTAGGA ACAGCAATAA GAGTTTTAAT
61          TCGAATTGAG TTGGGGCAAA TTGGTAGATT ATTGGGTGAT GATCAGTTAT ATAATGTTAT
121         TGTAACGGCT CATGCTTTTG TTATAATTTT TTTTATAGTT ATACCTATTT TAATTGGAGG
181         TTTTGGTAAT TGGTTGGTGC CCCTAATATT AGGGGCACCT GATATAGC
//
LOCUS       MeiFabra      228 bp ss-RNA             RNA 10-JUL-2018
DEFINITION  Meioneta fabra
ACCESSION   KF368264
REFERENCE   1
  AUTHORS   Blagoev,G.A., Nikolova,N.I., Sobel,C.N., Hebert,P.D.N. and
            Adamowicz,S.J. Blagoev,G.A., Nikolova,N.I., Sobel,C.N., Hebert,P.D.N.
            and
            Adamowicz,S.J.
  TITLE     Species diversity of spiders (Araneae) in Churchill, Manitoba,
            Canada: DNA barcoding and morphological identification reveal high
            sub-Arctic diversity and new records for Canada Direct Submission
  JOURNAL   Unpublished Submitted (09-JUL-2013) Biodiversity Institute of Ontario,
            University of Guelph, 579 Gordon Street, Guelph, Ontatrio N1G 2W1,
            Canada
ORIGIN
1           TTTATATTTT ATTTTTGGGG CATGAGCTGC TATGGTTGGG ACGGCAATAA GAGTTATTAT
61          TCGTATTGAA TTAGGACAAA CTGGTAGAAT ACTAGGGGAT GACCAATTAT ATAATGTTAT
121         TGTTACAGCA CATGCTTTTG TAATAATTTT TTTTATAGTA ATGCCTATTT TAATTGGAGG
181         GTTTGGAAAT TGACTAGTAC CTCTTATATT GGGAGCTCCT GATATAGC
//
LOCUS       MicConst      228 bp ss-RNA             RNA 10-JUL-2018
DEFINITION  Micaria constricta
ACCESSION   KF368268
REFERENCE   1
  AUTHORS   Blagoev,G.A., Nikolova,N.I., Sobel,C.N., Hebert,P.D.N. and
            Adamowicz,S.J. Blagoev,G.A., Nikolova,N.I., Sobel,C.N., Hebert,P.D.N.
            and
            Adamowicz,S.J.
  TITLE     Species diversity of spiders (Araneae) in Churchill, Manitoba,
            Canada: DNA barcoding and morphological identification reveal high
            sub-Arctic diversity and new records for Canada Direct Submission
  JOURNAL   Unpublished Submitted (09-JUL-2013) Biodiversity Institute of Ontario,
            University of Guelph, 579 Gordon Street, Guelph, Ontatrio N1G 2W1,
            Canada
ORIGIN
1           TTTGTATTTA ATGTTTGGAG CATGAGCTGC AATGGTAGGA ACAGCAATAA GAGTATTGAT
61          TCGTATAGAG TTAGGACAAA CTGGTAGATT TTTAGGTGAT GATCACTTAT ATAATGTTAT
121         TGTAACTGCC CATGCTTTTG TTATAATTTT TTTTATAGTA ATACCTATTA TAATTGGTGG
181         TTTTGGGAAT TGGTTGGTTC CACTAATATT AGGTGCTCCT GATATAGC
//
LOCUS       MicCons3      228 bp ss-RNA             RNA 10-JUL-2018
DEFINITION  Micaria constricta
ACCESSION   KF368277
REFERENCE   1
  AUTHORS   Blagoev,G.A., Nikolova,N.I., Sobel,C.N., Hebert,P.D.N. and
            Adamowicz,S.J. Blagoev,G.A., Nikolova,N.I., Sobel,C.N., Hebert,P.D.N.
            and
            Adamowicz,S.J.
  TITLE     Species diversity of spiders (Araneae) in Churchill, Manitoba,
            Canada: DNA barcoding and morphological identification reveal high
            sub-Arctic diversity and new records for Canada Direct Submission
  JOURNAL   Unpublished Submitted (09-JUL-2013) Biodiversity Institute of Ontario,
            University of Guelph, 579 Gordon Street, Guelph, Ontatrio N1G 2W1,
            Canada
ORIGIN
1           TTTGTATTTA ATGTTTGGAG CATGAGCTGC AATGGTAGGA ACAGCAATAA GAGTATTGAT
61          TCGTATAGAG TTAGGACAAA CCGGTAGATT TTTAGGTGAT GATCACTTAT ATAATGTTAT
121         TGTAACTGCC CATGCTTTTG TTATAATTTT TTTTATAGTA ATACCTATTA TAATTGGTGG
181         TTTTGGGAAT TGGTTGGTTC CACTAATATT AGGTGCTCCT GATATAGC
//
LOCUS       MicCons5      228 bp ss-RNA             RNA 10-JUL-2018
DEFINITION  Micaria constricta
ACCESSION   KF368280
REFERENCE   1
  AUTHORS   Blagoev,G.A., Nikolova,N.I., Sobel,C.N., Hebert,P.D.N. and
            Adamowicz,S.J. Blagoev,G.A., Nikolova,N.I., Sobel,C.N., Hebert,P.D.N.
            and
            Adamowicz,S.J.
  TITLE     Species diversity of spiders (Araneae) in Churchill, Manitoba,
            Canada: DNA barcoding and morphological identification reveal high
            sub-Arctic diversity and new records for Canada Direct Submission
  JOURNAL   Unpublished Submitted (09-JUL-2013) Biodiversity Institute of Ontario,
            University of Guelph, 579 Gordon Street, Guelph, Ontatrio N1G 2W1,
            Canada
ORIGIN
1           TTTATATTTA ATGTTTGGAG CATGAGCTGC AATGGTAGGA ACAGCAATAA GAGTATTGAT
61          TCGTATAGAG TTAGGACAAA CTGGTAGATT TTTAGGCGAT GATCATTTAT ATAATGTTAT
121         TGTAACTGCC CATGCTTTTG TTATAATTTT TTTTATAGTG ATACCTATTA TAATTGGTGG
181         TTTTGGAAAT TGGTTGGTTC CATTAATATT AGGTGCCCCT GATATAGC
//
LOCUS       McrPusil      228 bp ss-RNA             RNA 10-JUL-2018
DEFINITION  Microlinyphia pusilla
ACCESSION   KF368296
REFERENCE   1
  AUTHORS   Blagoev,G.A., Nikolova,N.I., Sobel,C.N., Hebert,P.D.N. and
            Adamowicz,S.J. Blagoev,G.A., Nikolova,N.I., Sobel,C.N., Hebert,P.D.N.
            and
            Adamowicz,S.J.
  TITLE     Species diversity of spiders (Araneae) in Churchill, Manitoba,
            Canada: DNA barcoding and morphological identification reveal high
            sub-Arctic diversity and new records for Canada Direct Submission
  JOURNAL   Unpublished Submitted (09-JUL-2013) Biodiversity Institute of Ontario,
            University of Guelph, 579 Gordon Street, Guelph, Ontatrio N1G 2W1,
            Canada
ORIGIN
1           TTTATATTTT ATTTTTGGGG CTTGAGCTGC TATAGTAGGA ACTGCTATAA GAGTATTAAT
61          TCGAATTGAA TTGGGGCAAA CTGGAAGAAT ATTAGGGGAT GACCAATTAT ATAATGTTAT
121         TGTCACTGCT CATGCATTTG TAATAATTTT TTTTATAGTA ATGCCAATTT TAATTGGGGG
181         TTTTGGAAAT TGACTAGTCC CTTTAATGTT AGGGGCTCCT GATATGGC
//
LOCUS       OhlOhle6      228 bp ss-RNA             RNA 10-JUL-2018
DEFINITION  Ohlertidion ohlerti
ACCESSION   KF368302
REFERENCE   1
  AUTHORS   Blagoev,G.A., Nikolova,N.I., Sobel,C.N., Hebert,P.D.N. and
            Adamowicz,S.J. Blagoev,G.A., Nikolova,N.I., Sobel,C.N., Hebert,P.D.N.
            and
            Adamowicz,S.J.
  TITLE     Species diversity of spiders (Araneae) in Churchill, Manitoba,
            Canada: DNA barcoding and morphological identification reveal high
            sub-Arctic diversity and new records for Canada Direct Submission
  JOURNAL   Unpublished Submitted (09-JUL-2013) Biodiversity Institute of Ontario,
            University of Guelph, 579 Gordon Street, Guelph, Ontatrio N1G 2W1,
            Canada
ORIGIN
1           TTTATATTTA ATTTTTGGAG CTTGAGCTGC TATAGTAGGA ACTGCAATAA GAGTATTGAT
61          TCGAATTGAG TTAGGTCAGT CAGGTAGATT TTTAGGTAAT GACCAATTGT ATAATGTAAT
121         TGTTACTGCC CATGCTTTTG TAATAATTTT TTTTATAGTA ATACCAATTT TGATTGGAGG
181         TTTTGGAAAT TGATTAGTTC CATTAATATT AGGAGCTCCT GATATGGC
//
LOCUS       OreLevic      228 bp ss-RNA             RNA 10-JUL-2018
DEFINITION  Oreoneta leviceps
ACCESSION   KF368304
REFERENCE   1
  AUTHORS   Blagoev,G.A., Nikolova,N.I., Sobel,C.N., Hebert,P.D.N. and
            Adamowicz,S.J. Blagoev,G.A., Nikolova,N.I., Sobel,C.N., Hebert,P.D.N.
            and
            Adamowicz,S.J.
  TITLE     Species diversity of spiders (Araneae) in Churchill, Manitoba,
            Canada: DNA barcoding and morphological identification reveal high
            sub-Arctic diversity and new records for Canada Direct Submission
  JOURNAL   Unpublished Submitted (09-JUL-2013) Biodiversity Institute of Ontario,
            University of Guelph, 579 Gordon Street, Guelph, Ontatrio N1G 2W1,
            Canada
ORIGIN
1           GTTATATTTT ATTTTTGGGG CTTGAGCGGC TATAGTAGGA ACAGCAATAA GAGTATTGAT
61          TCGAATCGAG CTAGGACAGA CTGGAAGATT ATTGGGGGAT GATCAATTGT ACAATGTGAT
121         TGTTACAGCA CATGCTTTTG TTATGATTTT TTTTATAGTT ATGCCTATTT TAATTGGGGG
181         GTTTGGAAAT TGATTGGTAC CATTAATGTT GGGGGCTCCT GATATAGC
//
LOCUS       OrnVagin      228 bp ss-RNA             RNA 10-JUL-2018
DEFINITION  Oreonetides vaginatus
ACCESSION   KF368305
REFERENCE   1
  AUTHORS   Blagoev,G.A., Nikolova,N.I., Sobel,C.N., Hebert,P.D.N. and
            Adamowicz,S.J. Blagoev,G.A., Nikolova,N.I., Sobel,C.N., Hebert,P.D.N.
            and
            Adamowicz,S.J.
  TITLE     Species diversity of spiders (Araneae) in Churchill, Manitoba,
            Canada: DNA barcoding and morphological identification reveal high
            sub-Arctic diversity and new records for Canada Direct Submission
  JOURNAL   Unpublished Submitted (09-JUL-2013) Biodiversity Institute of Ontario,
            University of Guelph, 579 Gordon Street, Guelph, Ontatrio N1G 2W1,
            Canada
ORIGIN
1           TTTATATTTC GTTTTTGGGG CTTGGGCTGC TATAGTAGGA ACAGCTATGA GAGTTTTAAT
61          TCGAATCGAA TTAGGCCAAA CTGGTAGATT ATTGGGGGAT GATCAGTTGT ATAACGTTAT
121         TGTTACAGCG CATGCTTTTG TTATAATTTT TTTTATAGTT ATACCTATTT TAATTGGGGG
181         GTTTGGTAAT TGGTTAGTTC CATTAATATT GGGGGCTCCT GATATAGC
//
LOCUS       OzyArcti      228 bp ss-RNA             RNA 10-JUL-2018
DEFINITION  Ozyptila arctica
ACCESSION   KF368306
REFERENCE   1
  AUTHORS   Blagoev,G.A., Nikolova,N.I., Sobel,C.N., Hebert,P.D.N. and
            Adamowicz,S.J. Blagoev,G.A., Nikolova,N.I., Sobel,C.N., Hebert,P.D.N.
            and
            Adamowicz,S.J.
  TITLE     Species diversity of spiders (Araneae) in Churchill, Manitoba,
            Canada: DNA barcoding and morphological identification reveal high
            sub-Arctic diversity and new records for Canada Direct Submission
  JOURNAL   Unpublished Submitted (09-JUL-2013) Biodiversity Institute of Ontario,
            University of Guelph, 579 Gordon Street, Guelph, Ontatrio N1G 2W1,
            Canada
ORIGIN
1           GTTATATTTA TTATTTGGTG CTTGATCGGC TATAGTTGGT ACTGCAATAA GAGTATTAAT
61          TCGAATAGAA TTAGGAAATG TAGGTAGATT ATTAGGAAAT GATCATTTAT ATAATGTGGT
121         TGTTACAGCT CATGCTTTTG TAATAATTTT TTTTATAGTA ATACCAATCT TGATTGGGGG
181         GTTTGGTAAT TGGTTAGTTC CTTTAATATT AGGTGCTCCA GATATATC
//
LOCUS       OzyArct3      228 bp ss-RNA             RNA 10-JUL-2018
DEFINITION  Ozyptila arctica
ACCESSION   KF368310
REFERENCE   1
  AUTHORS   Blagoev,G.A., Nikolova,N.I., Sobel,C.N., Hebert,P.D.N. and
            Adamowicz,S.J. Blagoev,G.A., Nikolova,N.I., Sobel,C.N., Hebert,P.D.N.
            and
            Adamowicz,S.J.
  TITLE     Species diversity of spiders (Araneae) in Churchill, Manitoba,
            Canada: DNA barcoding and morphological identification reveal high
            sub-Arctic diversity and new records for Canada Direct Submission
  JOURNAL   Unpublished Submitted (09-JUL-2013) Biodiversity Institute of Ontario,
            University of Guelph, 579 Gordon Street, Guelph, Ontatrio N1G 2W1,
            Canada
ORIGIN
1           GTTATATTTA TTATTTGGTG CTTGATCGGC TATAGTTGGT ACTGCAATAA GAGTATTAAT
61          TCGAATAGAA TTAGGAAATG TAGGTAGATT ATTAGGAAAT GATCATTTAT ATAATGTGGT
121         TGTTACAGCT CATGCTTTTA TAATAATTTT TTTTATAGTA ATACCAATCT TGATTGGGGG
181         GTTTGGTAAT TGGTTAGTTC CTTTAATATT AGGTGCTCCA GATATATC
//
LOCUS       ParDrom3      228 bp ss-RNA             RNA 10-JUL-2018
DEFINITION  Pardosa dromaea
ACCESSION   KF368316
REFERENCE   1
  AUTHORS   Blagoev,G.A., Nikolova,N.I., Sobel,C.N., Hebert,P.D.N. and
            Adamowicz,S.J. Blagoev,G.A., Nikolova,N.I., Sobel,C.N., Hebert,P.D.N.
            and
            Adamowicz,S.J.
  TITLE     Species diversity of spiders (Araneae) in Churchill, Manitoba,
            Canada: DNA barcoding and morphological identification reveal high
            sub-Arctic diversity and new records for Canada Direct Submission
  JOURNAL   Unpublished Submitted (09-JUL-2013) Biodiversity Institute of Ontario,
            University of Guelph, 579 Gordon Street, Guelph, Ontatrio N1G 2W1,
            Canada
ORIGIN
1           TTTATATTTA ATGTTTGGGG TTTGGTCAGC TATAATAGGG ACTGCTATAA GAGTATTAAT
61          TCGAATGGAA TTAGGGAATC CTGGAAGATT GTTAGGTGAT GATCATTTAT ATAATGTTAT
121         AGTTACTGCT CATGCTTTTG TAATAATTTT TTTTATAGTA ATACCTATTC TTATTGGAGG
181         TTTTGGAAAT TGATTAGTTC CTTTAATATT AGGAGCTCCA GATATATC
//
LOCUS       ParFusc4      228 bp ss-RNA             RNA 10-JUL-2018
DEFINITION  Pardosa fuscula
ACCESSION   KF368411
REFERENCE   1
  AUTHORS   Blagoev,G.A., Nikolova,N.I., Sobel,C.N., Hebert,P.D.N. and
            Adamowicz,S.J. Blagoev,G.A., Nikolova,N.I., Sobel,C.N., Hebert,P.D.N.
            and
            Adamowicz,S.J.
  TITLE     Species diversity of spiders (Araneae) in Churchill, Manitoba,
            Canada: DNA barcoding and morphological identification reveal high
            sub-Arctic diversity and new records for Canada Direct Submission
  JOURNAL   Unpublished Submitted (09-JUL-2013) Biodiversity Institute of Ontario,
            University of Guelph, 579 Gordon Street, Guelph, Ontatrio N1G 2W1,
            Canada
ORIGIN
1           TTTATATTTA ATGTTTGGAG TTTGATCAGC TATAATAGGA ACTGCTATAA GAGTATTAAT
61          TCGAATGGAA TTAGGGAATC CTGGGAGATT ATTAGGTGAT GATCATTTAT ATAATGTTAT
121         AGTTACTGCT CATGCTTTTG TGATAATTTT TTTTATAGTA ATACCTATTC TTATTGGAGG
181         TTTTGGAAAT TGATTAGTTC CTTTAATATT AGGAGCTCCA GATATATC
//
LOCUS       ParGlaci      228 bp ss-RNA             RNA 10-JUL-2018
DEFINITION  Pardosa glacialis
ACCESSION   KF368425
REFERENCE   1
  AUTHORS   Blagoev,G.A., Nikolova,N.I., Sobel,C.N., Hebert,P.D.N. and
            Adamowicz,S.J. Blagoev,G.A., Nikolova,N.I., Sobel,C.N., Hebert,P.D.N.
            and
            Adamowicz,S.J.
  TITLE     Species diversity of spiders (Araneae) in Churchill, Manitoba,
            Canada: DNA barcoding and morphological identification reveal high
            sub-Arctic diversity and new records for Canada Direct Submission
  JOURNAL   Unpublished Submitted (09-JUL-2013) Biodiversity Institute of Ontario,
            University of Guelph, 579 Gordon Street, Guelph, Ontatrio N1G 2W1,
            Canada
ORIGIN
1           TTTATATTTA ATGTTTGGGG TTTGGTCAGC TATAATAGGA ACTGCTATAA GAGTATTAAT
61          TCGAATGGAA TTAGGGAATC CTGGTAGATT GTTAGGTGAT GATCATTTGT ATAATGTTAT
121         AGTTACTGCT CATGCTTTTG TAATAATTTT TTTTATAGTA ATGCCTATTC TTATTGGAGG
181         TTTTGGAAAT TGATTAGTTC CTTTAATATT AGGAGCTCCA GATATATC
//
LOCUS       ParGroen      228 bp ss-RNA             RNA 10-JUL-2018
DEFINITION  Pardosa groenlandica
ACCESSION   KF368430
REFERENCE   1
  AUTHORS   Blagoev,G.A., Nikolova,N.I., Sobel,C.N., Hebert,P.D.N. and
            Adamowicz,S.J. Blagoev,G.A., Nikolova,N.I., Sobel,C.N., Hebert,P.D.N.
            and
            Adamowicz,S.J.
  TITLE     Species diversity of spiders (Araneae) in Churchill, Manitoba,
            Canada: DNA barcoding and morphological identification reveal high
            sub-Arctic diversity and new records for Canada Direct Submission
  JOURNAL   Unpublished Submitted (09-JUL-2013) Biodiversity Institute of Ontario,
            University of Guelph, 579 Gordon Street, Guelph, Ontatrio N1G 2W1,
            Canada
ORIGIN
1           TTTATATTTA ATGTTTGGGG TTTGGTCAGC TATAATAGGG ACTGCTATAA GAGTATTAAT
61          TCGAATAGAA TTAGGTAATC CTGGAAGATT GTTAGGTGAT GATCATTTAT ATAATGTTAT
121         AGTTACTGCT CATGCTTTTG TAATAATTTT TTTTATAGTA ATACCTATTC TTATTGGGGG
181         TTTTGGAAAT TGATTAGTTC CTTTAATATT AGGAGCTCCA GATATATC
//
LOCUS       ParGroe2      228 bp ss-RNA             RNA 10-JUL-2018
DEFINITION  Pardosa groenlandica
ACCESSION   KF368431
REFERENCE   1
  AUTHORS   Blagoev,G.A., Nikolova,N.I., Sobel,C.N., Hebert,P.D.N. and
            Adamowicz,S.J. Blagoev,G.A., Nikolova,N.I., Sobel,C.N., Hebert,P.D.N.
            and
            Adamowicz,S.J.
  TITLE     Species diversity of spiders (Araneae) in Churchill, Manitoba,
            Canada: DNA barcoding and morphological identification reveal high
            sub-Arctic diversity and new records for Canada Direct Submission
  JOURNAL   Unpublished Submitted (09-JUL-2013) Biodiversity Institute of Ontario,
            University of Guelph, 579 Gordon Street, Guelph, Ontatrio N1G 2W1,
            Canada
ORIGIN
1           TTTATATTTA ATGTTTGGGG TTTGGTCAGC TATAATAGGG ACTGCTATAA GAGTATTAAT
61          TCGAATGGAA TTAGGGAATC CTGGAAGATT GTTAGGTGAT GATCATTTAT ATAATGTTAT
121         AGTTACTGCT CATGCTTTTG TAATAATTTT TTTTATAGTA ATACCTATTC TTATTGGGGG
181         TTTTGGAAAT TGATTAGTTC CTTTAATATT AGGAGCTCCA GATATATC
//
LOCUS       ParHype3      228 bp ss-RNA             RNA 10-JUL-2018
DEFINITION  Pardosa hyperborea
ACCESSION   KF368440
REFERENCE   1
  AUTHORS   Blagoev,G.A., Nikolova,N.I., Sobel,C.N., Hebert,P.D.N. and
            Adamowicz,S.J. Blagoev,G.A., Nikolova,N.I., Sobel,C.N., Hebert,P.D.N.
            and
            Adamowicz,S.J.
  TITLE     Species diversity of spiders (Araneae) in Churchill, Manitoba,
            Canada: DNA barcoding and morphological identification reveal high
            sub-Arctic diversity and new records for Canada Direct Submission
  JOURNAL   Unpublished Submitted (09-JUL-2013) Biodiversity Institute of Ontario,
            University of Guelph, 579 Gordon Street, Guelph, Ontatrio N1G 2W1,
            Canada
ORIGIN
1           TTTATATTTA ATATTTGGAG TTTGGTCAGC TATAATGGGG ACTGCTATAA GAGTATTAAT
61          TCGAATGGAA TTAGGTAATC CTGGGAGATT ATTAGGTGAT GATCATTTAT ATAATGTTAT
121         AGTTACTGCT CATGCTTTTG TAATAATTTT TTTTATAGTA ATACCAATTC TTATTGGGGG
181         TTTTGGAAAT TGGTTAGTTC CTTTAATATT AGGAGCTCCG GATATATC
//
LOCUS       ParPodho      228 bp ss-RNA             RNA 10-JUL-2018
DEFINITION  Pardosa podhorskii
ACCESSION   KF368641
REFERENCE   1
  AUTHORS   Blagoev,G.A., Nikolova,N.I., Sobel,C.N., Hebert,P.D.N. and
            Adamowicz,S.J. Blagoev,G.A., Nikolova,N.I., Sobel,C.N., Hebert,P.D.N.
            and
            Adamowicz,S.J.
  TITLE     Species diversity of spiders (Araneae) in Churchill, Manitoba,
            Canada: DNA barcoding and morphological identification reveal high
            sub-Arctic diversity and new records for Canada Direct Submission
  JOURNAL   Unpublished Submitted (09-JUL-2013) Biodiversity Institute of Ontario,
            University of Guelph, 579 Gordon Street, Guelph, Ontatrio N1G 2W1,
            Canada
ORIGIN
1           TTTATATTTA ATGTTTGGAG TTTGGTCAGC TATAATGGGA ACTGCTATAA GAGTATTAAT
61          TCGAATGGAA TTAGGGAATC CTGGAAGATT GTTAGGTGAT GATCATTTGT ATAATGTTAT
121         AGTTACTGCT CATGCTTTTG TGATAATTTT TTTTATAGTA ATACCTATTC TTATTGGGGG
181         TTTTGGAAAT TGATTAGTTC CTTTAATATT AGGAGCTCCG GATATATC
//
LOCUS       PhiHistr      228 bp ss-RNA             RNA 10-JUL-2018
DEFINITION  Philodromus histrio
ACCESSION   KF368658
REFERENCE   1
  AUTHORS   Blagoev,G.A., Nikolova,N.I., Sobel,C.N., Hebert,P.D.N. and
            Adamowicz,S.J. Blagoev,G.A., Nikolova,N.I., Sobel,C.N., Hebert,P.D.N.
            and
            Adamowicz,S.J.
  TITLE     Species diversity of spiders (Araneae) in Churchill, Manitoba,
            Canada: DNA barcoding and morphological identification reveal high
            sub-Arctic diversity and new records for Canada Direct Submission
  JOURNAL   Unpublished Submitted (09-JUL-2013) Biodiversity Institute of Ontario,
            University of Guelph, 579 Gordon Street, Guelph, Ontatrio N1G 2W1,
            Canada
ORIGIN
1           ATTATATTTG ATTTTTGGAG CTTGAGCTGC TATAGTAGGG ACTGCAATAA GTGTTTTAAT
61          TCGAATGGAG TTAGGTCAAG TTGGTAGTTT TTTGGGAAAT GATCATTTAT ATAATGTAAT
121         TGTTACTGCT CATGCGTTTG TAATAATTTT TTTTATAGTA ATGCCTATTT TAATTGGTGG
181         TTTTGGGAAT TGATTAGTTC CATTAATATT AGGAGCTCCA GATATGGC
//
LOCUS       PhlParva      228 bp ss-RNA             RNA 10-JUL-2018
DEFINITION  Phlattothrata parva
ACCESSION   KF368661
REFERENCE   1
  AUTHORS   Blagoev,G.A., Nikolova,N.I., Sobel,C.N., Hebert,P.D.N. and
            Adamowicz,S.J. Blagoev,G.A., Nikolova,N.I., Sobel,C.N., Hebert,P.D.N.
            and
            Adamowicz,S.J.
  TITLE     Species diversity of spiders (Araneae) in Churchill, Manitoba,
            Canada: DNA barcoding and morphological identification reveal high
            sub-Arctic diversity and new records for Canada Direct Submission
  JOURNAL   Unpublished Submitted (09-JUL-2013) Biodiversity Institute of Ontario,
            University of Guelph, 579 Gordon Street, Guelph, Ontatrio N1G 2W1,
            Canada
ORIGIN
1           TTTATATTTT ATTTTTGGGG CATGAGCTGC TATAGTGGGA ACAGCAATAA GAGTATTAAT
61          TCGAATTGAA TTAGGACAAA TTGGTAGATT ACTCGGAGAT GATCAGTTAT ATAATGTAAT
121         TGTTACTGCT CATGCTTTTG TTATAATTTT TTTTATAGTA ATACCAATTT TAATTGGTGG
181         GTTTGGAAAT TGATTAGTGC CTTTAATGTT AGGAGCTCCA GATATAGC
//
LOCUS       PhyImpre      228 bp ss-RNA             RNA 10-JUL-2018
DEFINITION  Phylloneta impressa
ACCESSION   KF368663
REFERENCE   1
  AUTHORS   Blagoev,G.A., Nikolova,N.I., Sobel,C.N., Hebert,P.D.N. and
            Adamowicz,S.J. Blagoev,G.A., Nikolova,N.I., Sobel,C.N., Hebert,P.D.N.
            and
            Adamowicz,S.J.
  TITLE     Species diversity of spiders (Araneae) in Churchill, Manitoba,
            Canada: DNA barcoding and morphological identification reveal high
            sub-Arctic diversity and new records for Canada Direct Submission
  JOURNAL   Unpublished Submitted (09-JUL-2013) Biodiversity Institute of Ontario,
            University of Guelph, 579 Gordon Street, Guelph, Ontatrio N1G 2W1,
            Canada
ORIGIN
1           TTTATATTTA ATTTTTGGAG CTTGGGCTGC AATAGTAGGA ACTGGGATAA GAGTTTTAAT
61          TCGAGTTGAG TTAGGACAAA CTGGAAGTTT TTTAGGAGAT GATCATTTAT ATAATGTAAT
121         TGTAACGGCT CATGCTTTTG TAATAATTTT TTTTATAGTA ATACCTATTT TAATTGGTGG
181         GTTTGGTAAT TGATTGGTGC CATTAATATT AGGGGCTCCT GATATAGC
//
LOCUS       PirPira2      228 bp ss-RNA             RNA 10-JUL-2018
DEFINITION  Pirata piraticus
ACCESSION   KF368667
REFERENCE   1
  AUTHORS   Blagoev,G.A., Nikolova,N.I., Sobel,C.N., Hebert,P.D.N. and
            Adamowicz,S.J. Blagoev,G.A., Nikolova,N.I., Sobel,C.N., Hebert,P.D.N.
            and
            Adamowicz,S.J.
  TITLE     Species diversity of spiders (Araneae) in Churchill, Manitoba,
            Canada: DNA barcoding and morphological identification reveal high
            sub-Arctic diversity and new records for Canada Direct Submission
  JOURNAL   Unpublished Submitted (09-JUL-2013) Biodiversity Institute of Ontario,
            University of Guelph, 579 Gordon Street, Guelph, Ontatrio N1G 2W1,
            Canada
ORIGIN
1           GTTATATTTA ATTTTTGGAG TTTGATCTGC TATAATTGGT ACAGCTATGA GTGTTTTAAT
61          TCGAATAGAA TTAGGACATC CAGGAAGTTT ATTGGGAGAT GATCATTTAT ATAATGTTAT
121         AGTTACTGCT CATGCTTTTG TTATAATTTT TTTTATAGTA ATACCTATTT TAATTGGTGG
181         TTTTGGAAAT TGATTAGTTC CTTTAATATT AGGAGCTCCT GATATATC
//
LOCUS       PirPira3      228 bp ss-RNA             RNA 10-JUL-2018
DEFINITION  Pirata piraticus
ACCESSION   KF368668
REFERENCE   1
  AUTHORS   Blagoev,G.A., Nikolova,N.I., Sobel,C.N., Hebert,P.D.N. and
            Adamowicz,S.J. Blagoev,G.A., Nikolova,N.I., Sobel,C.N., Hebert,P.D.N.
            and
            Adamowicz,S.J.
  TITLE     Species diversity of spiders (Araneae) in Churchill, Manitoba,
            Canada: DNA barcoding and morphological identification reveal high
            sub-Arctic diversity and new records for Canada Direct Submission
  JOURNAL   Unpublished Submitted (09-JUL-2013) Biodiversity Institute of Ontario,
            University of Guelph, 579 Gordon Street, Guelph, Ontatrio N1G 2W1,
            Canada
ORIGIN
1           GTTATATTTA ATTTTTGGAG TTTGATCTGC TATAATTGGT ACAGCTATGA GTGTTTTAAT
61          TCGAATAGAA TTAGGACATC CAGGAAGTTT ATTGGGAGAT GATCATTTAT ATAATGTTAT
121         AGTTACTGCT CATGCTTTTG TTATAATTTT TTTTATAGTA ATACCTATTT TAATTGGTGG
181         TTTTGGAAAT TGATTAGTTC CTTTAATATT AGGAGCTCCT GATATATC
//
LOCUS       PirPira4      228 bp ss-RNA             RNA 10-JUL-2018
DEFINITION  Pirata piraticus
ACCESSION   KF368669
REFERENCE   1
  AUTHORS   Blagoev,G.A., Nikolova,N.I., Sobel,C.N., Hebert,P.D.N. and
            Adamowicz,S.J. Blagoev,G.A., Nikolova,N.I., Sobel,C.N., Hebert,P.D.N.
            and
            Adamowicz,S.J.
  TITLE     Species diversity of spiders (Araneae) in Churchill, Manitoba,
            Canada: DNA barcoding and morphological identification reveal high
            sub-Arctic diversity and new records for Canada Direct Submission
  JOURNAL   Unpublished Submitted (09-JUL-2013) Biodiversity Institute of Ontario,
            University of Guelph, 579 Gordon Street, Guelph, Ontatrio N1G 2W1,
            Canada
ORIGIN
1           GTTATATTTA ATTTTTGGAG TTTGATCTGC TATAATTGGT ACAGCTATGA GTGTTTTAAT
61          TCGAATAGAA TTAGGACATC CAGGAAGTTT ATTAGGAGAT GATCATTTAT ATAATGTTAT
121         GGTTACTGCT CATGCTTTTG TTATAATTTT TTTTATAGTA ATACCTATTT TAATTGGTGG
181         TTTTGGAAAT TGATTAGTTC CTTTAATATT AGGAGCTCCT GATATATC
//
LOCUS       PrtCanad      228 bp ss-RNA             RNA 10-JUL-2018
DEFINITION  Piratula canadensis
ACCESSION   KF368671
REFERENCE   1
  AUTHORS   Blagoev,G.A., Nikolova,N.I., Sobel,C.N., Hebert,P.D.N. and
            Adamowicz,S.J. Blagoev,G.A., Nikolova,N.I., Sobel,C.N., Hebert,P.D.N.
            and
            Adamowicz,S.J.
  TITLE     Species diversity of spiders (Araneae) in Churchill, Manitoba,
            Canada: DNA barcoding and morphological identification reveal high
            sub-Arctic diversity and new records for Canada Direct Submission
  JOURNAL   Unpublished Submitted (09-JUL-2013) Biodiversity Institute of Ontario,
            University of Guelph, 579 Gordon Street, Guelph, Ontatrio N1G 2W1,
            Canada
ORIGIN
1           GTTATATTTA ATTTTTGGAG TTTGATCAGC TATAATTGGT ACAGCTATAA GTGTATTAAT
61          TCGAATAGAA TTAGGACATC CAGGAAGTTT ATTAGGAGAT GATCATTTAT ATAATGTTAT
121         AGTTACTGCT CATGCTTTTG TTATAATTTT TTTTATAGTA ATACCCATTT TAATTGGTGG
181         TTTTGGAAAT TGATTAGTCC CTTTAATATT AGGAGCTCCT GATATATC
//
LOCUS       PitCris2      228 bp ss-RNA             RNA 10-JUL-2018
DEFINITION  Pityohyphantes cristatus
ACCESSION   KF368681
REFERENCE   1
  AUTHORS   Blagoev,G.A., Nikolova,N.I., Sobel,C.N., Hebert,P.D.N. and
            Adamowicz,S.J. Blagoev,G.A., Nikolova,N.I., Sobel,C.N., Hebert,P.D.N.
            and
            Adamowicz,S.J.
  TITLE     Species diversity of spiders (Araneae) in Churchill, Manitoba,
            Canada: DNA barcoding and morphological identification reveal high
            sub-Arctic diversity and new records for Canada Direct Submission
  JOURNAL   Unpublished Submitted (09-JUL-2013) Biodiversity Institute of Ontario,
            University of Guelph, 579 Gordon Street, Guelph, Ontatrio N1G 2W1,
            Canada
ORIGIN
1           TTTATATTTT ATTTTTGGGG CATGGTCAGC TATAGTAGGA ACGGCTATAA GAGTGTTAAT
61          TCGAATTGAG TTGGGTCAAA TTAGAAGAGT TTTAGGAAAT GATCAACTTT ATAATGTAAT
121         TGTTACTTCT CATGCTTTTG TAATAATTTT CTTTATAGTA ATACCTATTC TAATTGGGGG
181         GTTTGGAAAT TGGCTAGTCC CTTTAATATT AGGTGCTCCT GATATAGC
//
LOCUS       PitLimit      228 bp ss-RNA             RNA 10-JUL-2018
DEFINITION  Pityohyphantes limitaneus
ACCESSION   KF368694
REFERENCE   1
  AUTHORS   Blagoev,G.A., Nikolova,N.I., Sobel,C.N., Hebert,P.D.N. and
            Adamowicz,S.J. Blagoev,G.A., Nikolova,N.I., Sobel,C.N., Hebert,P.D.N.
            and
            Adamowicz,S.J.
  TITLE     Species diversity of spiders (Araneae) in Churchill, Manitoba,
            Canada: DNA barcoding and morphological identification reveal high
            sub-Arctic diversity and new records for Canada Direct Submission
  JOURNAL   Unpublished Submitted (09-JUL-2013) Biodiversity Institute of Ontario,
            University of Guelph, 579 Gordon Street, Guelph, Ontatrio N1G 2W1,
            Canada
ORIGIN
1           TTTATATTTT ATTTTTGGTG CTTGATCAGC TATAGTAGGG ACAGCTATAA GAGTTTTAAT
61          TCGTATTGAG TTAGGGCAAA TTAGAAGAGT TTTAGGTAAT GATCAGCTTT ATAATGTAAT
121         TGTTACTTCT CATGCTTTTG TAATAATCTT TTTTATGGTT ATACCTATTT TAATTGGAGG
181         GTTTGGAAAT TGGTTAGTAC CCTTAATATT AGGGGCTCCT GATATAGC
//
LOCUS       PocAmeri      228 bp ss-RNA             RNA 09-JUL-2014
DEFINITION  Pocadicnemis americana
ACCESSION   KF368754
REFERENCE   1
  AUTHORS   Blagoev,G.A., Nikolova,N.I., Sobel,C.N., Hebert,P.D.N. and
            Adamowicz,S.J. Blagoev,G.A., Nikolova,N.I., Sobel,C.N., Hebert,P.D.N.
            and
            Adamowicz,S.J.
  TITLE     Species diversity of spiders (Araneae) in Churchill, Manitoba,
            Canada: DNA barcoding and morphological identification reveal high
            sub-Arctic diversity and new records for Canada Direct Submission
  JOURNAL   Unpublished Submitted (09-JUL-2013) Biodiversity Institute of Ontario,
            University of Guelph, 579 Gordon Street, Guelph, Ontatrio N1G 2W1,
            Canada
ORIGIN
1           TCTGTATTTT GTTTTTGGGG CTTGGGCTGC TATAGTGGGT ACAGCAATAA GAGTGTTGAT
61          TCGAATTGAA TTAGGTCAGA CTGGTAGATT ATTAGGAGAT GACCAGTTAT ATAATGTTAT
121         TGTTACTGCT CATGCTTTTG TTATAATTTT TTTTATAGTT ATACCTATTT TAATTGGGGG
181         GTTTGGAAAT TGGTTAGTAC CATTAATGTT GGGGGCTCCA GATATAGC
//
LOCUS       BarKulcz      228 bp ss-RNA             RNA 09-JUL-2014
DEFINITION  Baryphyma kulczynskii
ACCESSION   KF368755
REFERENCE   1
  AUTHORS   Blagoev,G.A., Nikolova,N.I., Sobel,C.N., Hebert,P.D.N. and
            Adamowicz,S.J. Blagoev,G.A., Nikolova,N.I., Sobel,C.N., Hebert,P.D.N.
            and
            Adamowicz,S.J.
  TITLE     Species diversity of spiders (Araneae) in Churchill, Manitoba,
            Canada: DNA barcoding and morphological identification reveal high
            sub-Arctic diversity and new records for Canada Direct Submission
  JOURNAL   Unpublished Submitted (09-JUL-2013) Biodiversity Institute of Ontario,
            University of Guelph, 579 Gordon Street, Guelph, Ontatrio N1G 2W1,
            Canada
ORIGIN
1           CTTATATTTT ATTTTTGGGG CTTGGGCTGC TATAGTAGGC ACGGCAATAA GAGTACTAAT
61          TCGGATTGAG TTAGGACAGA CTGGGAGACT TTTAGGGGAT GATCAATTGT ATAATGTTAT
121         TGTTACGGCT CATGCTTTTG TTATAATTTT TTTTATAGTA ATACCTATTT TAATTGGGGG
181         ATTTGGAAAT TGGTTAGTTC CTTTAATGTT GGGGGCACCT GATATAGC
//
LOCUS       RobBorea      228 bp ss-RNA             RNA 09-JUL-2014
DEFINITION  Robertus borealis
ACCESSION   KF368756
REFERENCE   1
  AUTHORS   Blagoev,G.A., Nikolova,N.I., Sobel,C.N., Hebert,P.D.N. and
            Adamowicz,S.J. Blagoev,G.A., Nikolova,N.I., Sobel,C.N., Hebert,P.D.N.
            and
            Adamowicz,S.J.
  TITLE     Species diversity of spiders (Araneae) in Churchill, Manitoba,
            Canada: DNA barcoding and morphological identification reveal high
            sub-Arctic diversity and new records for Canada Direct Submission
  JOURNAL   Unpublished Submitted (09-JUL-2013) Biodiversity Institute of Ontario,
            University of Guelph, 579 Gordon Street, Guelph, Ontatrio N1G 2W1,
            Canada
ORIGIN
1           TTTATATTTA ATTTTTGGTG TATGATCAGC TATAGTTGGA ACAGCAATAA GTGTTTTAAT
61          TCGTGTAGAA TTAGGACAAT CTGGAAGATT ATTTGGAGAT GATCAATTAT ATAATGTAAT
121         TGTAACTGCA CATGCTTTCG TAATGATTTT TTTTATAGTA ATACCAATTA TAATTGGAGG
181         ATTTGGAAAT TGGTTAGTTC CTTTAATATT AGGGGCTCCT GATATAGC
//
LOCUS       RobLyrif      228 bp ss-RNA             RNA 09-JUL-2014
DEFINITION  Robertus lyrifer
ACCESSION   KF368757
REFERENCE   1
  AUTHORS   Blagoev,G.A., Nikolova,N.I., Sobel,C.N., Hebert,P.D.N. and
            Adamowicz,S.J. Blagoev,G.A., Nikolova,N.I., Sobel,C.N., Hebert,P.D.N.
            and
            Adamowicz,S.J.
  TITLE     Species diversity of spiders (Araneae) in Churchill, Manitoba,
            Canada: DNA barcoding and morphological identification reveal high
            sub-Arctic diversity and new records for Canada Direct Submission
  JOURNAL   Unpublished Submitted (09-JUL-2013) Biodiversity Institute of Ontario,
            University of Guelph, 579 Gordon Street, Guelph, Ontatrio N1G 2W1,
            Canada
ORIGIN
1           TTTATATTTA ATTTTTGGTG TATGATCGGC TATAGTTGGT ACAGCAATAA GAGTTTTGAT
61          TCGAGTAGAG TTAGGACAAT CTGGAAGATT ATTTGGGGAT GATCAGTTAT ATAATGTTAT
121         TGTTACTGCT CATGCTTTTG TAATAATTTT TTTTATAGTA ATACCAATTA TAATTGGAGG
181         ATTTGGAAAT TGATTAGTTC CTTTAATATT AGGAGCTCCT GATATAGC
//
LOCUS       SatMarxi      228 bp ss-RNA             RNA 09-JUL-2014
DEFINITION  Satilatlas marxi
ACCESSION   KF368758
REFERENCE   1
  AUTHORS   Blagoev,G.A., Nikolova,N.I., Sobel,C.N., Hebert,P.D.N. and
            Adamowicz,S.J. Blagoev,G.A., Nikolova,N.I., Sobel,C.N., Hebert,P.D.N.
            and
            Adamowicz,S.J.
  TITLE     Species diversity of spiders (Araneae) in Churchill, Manitoba,
            Canada: DNA barcoding and morphological identification reveal high
            sub-Arctic diversity and new records for Canada Direct Submission
  JOURNAL   Unpublished Submitted (09-JUL-2013) Biodiversity Institute of Ontario,
            University of Guelph, 579 Gordon Street, Guelph, Ontatrio N1G 2W1,
            Canada
ORIGIN
1           TTTATATTTT GTTTTTGGGG CTTGAGCTGC TATAGTAGGA ACGGCAATAA GAGTTTTGAT
61          CCGGATTGAA TTAGGGCAAA CAGGGAGATT ATTAGGGGAT GATCAGTTGT ATAATGTGAT
121         TGTAACTGCT CATGCTTTTG TGATGATTTT TTTTATAGTT ATACCTATTT TAATTGGAGG
181         GTTTGGTAAT TGATTAGTTC CTTTGATATT AGGAGCACCT GATATGGC
//
LOCUS       SatMont3      228 bp ss-RNA             RNA 09-JUL-2014
DEFINITION  Satilatlas monticola
ACCESSION   KF368764
REFERENCE   1
  AUTHORS   Blagoev,G.A., Nikolova,N.I., Sobel,C.N., Hebert,P.D.N. and
            Adamowicz,S.J. Blagoev,G.A., Nikolova,N.I., Sobel,C.N., Hebert,P.D.N.
            and
            Adamowicz,S.J.
  TITLE     Species diversity of spiders (Araneae) in Churchill, Manitoba,
            Canada: DNA barcoding and morphological identification reveal high
            sub-Arctic diversity and new records for Canada Direct Submission
  JOURNAL   Unpublished Submitted (09-JUL-2013) Biodiversity Institute of Ontario,
            University of Guelph, 579 Gordon Street, Guelph, Ontatrio N1G 2W1,
            Canada
ORIGIN
1           TTTATATTTT ATTTTTGGGG CTTGAGCTGC TATAGTAGGA ACGGCAATAA GAGTTTTGAT
61          CCGGATTGAG TTAGGGCAAA CAGGGAGATT ATTAGGTGAT GATCAGTTAT ATAATGTAAT
121         TGTAACTGCT CATGCTTTTG TGATGATTTT TTTTATAGTT ATACCTATTT TAATTGGGGG
181         GTTTGGTAAT TGATTGGTTC CTTTAATGTT GGGGGCACCT GATATGGC
//
LOCUS       SatMont4      228 bp ss-RNA             RNA 09-JUL-2014
DEFINITION  Satilatlas monticola
ACCESSION   KF368765
REFERENCE   1
  AUTHORS   Blagoev,G.A., Nikolova,N.I., Sobel,C.N., Hebert,P.D.N. and
            Adamowicz,S.J. Blagoev,G.A., Nikolova,N.I., Sobel,C.N., Hebert,P.D.N.
            and
            Adamowicz,S.J.
  TITLE     Species diversity of spiders (Araneae) in Churchill, Manitoba,
            Canada: DNA barcoding and morphological identification reveal high
            sub-Arctic diversity and new records for Canada Direct Submission
  JOURNAL   Unpublished Submitted (09-JUL-2013) Biodiversity Institute of Ontario,
            University of Guelph, 579 Gordon Street, Guelph, Ontatrio N1G 2W1,
            Canada
ORIGIN
1           TTTATATTTT ATTTTTGGGG CTTGAGCTGC TATAGTAGGA ACGGCAATAA GAGTTTTGAT
61          CCGGATTGAG TTAGGGCAAA CAGGGAGATT ATTAGGTGAT GATCAGTTAT ATAATGTGAT
121         TGTAACTGCT CATGCTTTTG TGATGATTTT TTTTATAGTT ATACCTATTT TAATTGGGGG
181         GTTTGGTAAT TGATTGGTTC CTTTAATGTT GGGGGCACCT GATATGGC
//
LOCUS       SciDubiu      228 bp ss-RNA             RNA 09-JUL-2014
DEFINITION  Sciastes dubius
ACCESSION   KF368772
REFERENCE   1
  AUTHORS   Blagoev,G.A., Nikolova,N.I., Sobel,C.N., Hebert,P.D.N. and
            Adamowicz,S.J. Blagoev,G.A., Nikolova,N.I., Sobel,C.N., Hebert,P.D.N.
            and
            Adamowicz,S.J.
  TITLE     Species diversity of spiders (Araneae) in Churchill, Manitoba,
            Canada: DNA barcoding and morphological identification reveal high
            sub-Arctic diversity and new records for Canada Direct Submission
  JOURNAL   Unpublished Submitted (09-JUL-2013) Biodiversity Institute of Ontario,
            University of Guelph, 579 Gordon Street, Guelph, Ontatrio N1G 2W1,
            Canada
ORIGIN
1           TTTATATTTT ATTTTTGGGG CTTGGGCTGC GATAGTGGGA ACTGCTATGA GAGTATTAAT
61          TCGGATTGAG TTAGGGCAAA CTGGGAGATT ATTAGGGGAT GATCAATTAT ATAATGTGAT
121         TGTTACAGCG CATGCTTTTG TTATAATTTT TTTTATAGTT ATACCTATTT TAATTGGGGG
181         GTTTGGTAAT TGGTTGGTTC CTTTAATATT AGGAGCTCCT GATATAGC
//
LOCUS       SciTrunc      228 bp ss-RNA             RNA 09-JUL-2014
DEFINITION  Sciastes truncatus
ACCESSION   KF368774
REFERENCE   1
  AUTHORS   Blagoev,G.A., Nikolova,N.I., Sobel,C.N., Hebert,P.D.N. and
            Adamowicz,S.J. Blagoev,G.A., Nikolova,N.I., Sobel,C.N., Hebert,P.D.N.
            and
            Adamowicz,S.J.
  TITLE     Species diversity of spiders (Araneae) in Churchill, Manitoba,
            Canada: DNA barcoding and morphological identification reveal high
            sub-Arctic diversity and new records for Canada Direct Submission
  JOURNAL   Unpublished Submitted (09-JUL-2013) Biodiversity Institute of Ontario,
            University of Guelph, 579 Gordon Street, Guelph, Ontatrio N1G 2W1,
            Canada
ORIGIN
1           TTTATATTTT ATTTTTGGAG CTTGGGCTGC AATAGTAGGA ACTGCTATAA GAGTATTAAT
61          TCGGATTGAG TTAGGGCAAA CTGGAAGATT ATTGGGGGAT GATCAATTAT ATAATGTAAT
121         TGTTACAGCA CATGCTTTTG TTATAATTTT TTTTATAGTG ATACCTATTT TAATTGGTGG
181         GTTTGGGAAT TGGTTGGTTC CTTTAATATT AGGAGCTCCT GATATAGC
//
LOCUS       SciTrun2      228 bp ss-RNA             RNA 09-JUL-2014
DEFINITION  Sciastes truncatus
ACCESSION   KF368775
REFERENCE   1
  AUTHORS   Blagoev,G.A., Nikolova,N.I., Sobel,C.N., Hebert,P.D.N. and
            Adamowicz,S.J. Blagoev,G.A., Nikolova,N.I., Sobel,C.N., Hebert,P.D.N.
            and
            Adamowicz,S.J.
  TITLE     Species diversity of spiders (Araneae) in Churchill, Manitoba,
            Canada: DNA barcoding and morphological identification reveal high
            sub-Arctic diversity and new records for Canada Direct Submission
  JOURNAL   Unpublished Submitted (09-JUL-2013) Biodiversity Institute of Ontario,
            University of Guelph, 579 Gordon Street, Guelph, Ontatrio N1G 2W1,
            Canada
ORIGIN
1           TTTATATTTT ATTTTTGGAG CTTGGGCTGC AATAGTAGGA ACTGCTATAA GAGTATTAAT
61          TCGGATTGAG TTAGGGCAAA CTGGAAGATT ATTGGGGGAT GATCAATTAT ATAATGTAAT
121         TGTTACAGCA CATGCTTTTG TTATAATTTT TTTTATAGTG ATACCTATTT TAATTGGTGG
181         GTTTGGGAAT TGGTTGGTTC CTTTAATATT AGGGGCTCCT GATATAGC
//
LOCUS       SciTrun3      228 bp ss-RNA             RNA 09-JUL-2014
DEFINITION  Sciastes truncatus
ACCESSION   KF368776
REFERENCE   1
  AUTHORS   Blagoev,G.A., Nikolova,N.I., Sobel,C.N., Hebert,P.D.N. and
            Adamowicz,S.J. Blagoev,G.A., Nikolova,N.I., Sobel,C.N., Hebert,P.D.N.
            and
            Adamowicz,S.J.
  TITLE     Species diversity of spiders (Araneae) in Churchill, Manitoba,
            Canada: DNA barcoding and morphological identification reveal high
            sub-Arctic diversity and new records for Canada Direct Submission
  JOURNAL   Unpublished Submitted (09-JUL-2013) Biodiversity Institute of Ontario,
            University of Guelph, 579 Gordon Street, Guelph, Ontatrio N1G 2W1,
            Canada
ORIGIN
1           TTTATATTTT ATTTTTGGAG CTTGGGCTGC AATAGTAGGA ACTGCTATAA GAGTATTAAT
61          TCGGATTGAG TTAGGGCAAA CTGGAAGATT ATTGGGGGAT GATCAATTAT ATAATGTAAT
121         TGTTACAGCA CATGCTTTTG TTATAATTTT TTTTATAGTG ATACCTATTT TAATTGGTGG
181         GTTTGGAAAT TGGTTGGTTC CTTTAATATT AGGGGCTCCT GATATAGC
//
LOCUS       ScyPalli      228 bp ss-RNA             RNA 09-JUL-2014
DEFINITION  Scylaceus pallidus
ACCESSION   KF368777
REFERENCE   1
  AUTHORS   Blagoev,G.A., Nikolova,N.I., Sobel,C.N., Hebert,P.D.N. and
            Adamowicz,S.J. Blagoev,G.A., Nikolova,N.I., Sobel,C.N., Hebert,P.D.N.
            and
            Adamowicz,S.J.
  TITLE     Species diversity of spiders (Araneae) in Churchill, Manitoba,
            Canada: DNA barcoding and morphological identification reveal high
            sub-Arctic diversity and new records for Canada Direct Submission
  JOURNAL   Unpublished Submitted (09-JUL-2013) Biodiversity Institute of Ontario,
            University of Guelph, 579 Gordon Street, Guelph, Ontatrio N1G 2W1,
            Canada
ORIGIN
1           TTTATATTTT GTTTTTGGGG CTTGGGCTGC TATAGTAGGA ACGGCTATGA GAGTATTAAT
61          TCGAATTGAA CTAGGGCAAG TTGGTAGTTT ATTAGGGGAT GATCAATTGT ATAATGTTAT
121         TGTAACTGCT CATGCTTTTG TTATAATTTT TTTTATGGTT ATACCTATTT TGATTGGTGG
181         GTTTGGCAAT TGATTGGTTC CTTTGATGTT GGGAGCTCCT GATATGGC
//
LOCUS       ScyPall2      228 bp ss-RNA             RNA 09-JUL-2014
DEFINITION  Scylaceus pallidus
ACCESSION   KF368778
REFERENCE   1
  AUTHORS   Blagoev,G.A., Nikolova,N.I., Sobel,C.N., Hebert,P.D.N. and
            Adamowicz,S.J. Blagoev,G.A., Nikolova,N.I., Sobel,C.N., Hebert,P.D.N.
            and
            Adamowicz,S.J.
  TITLE     Species diversity of spiders (Araneae) in Churchill, Manitoba,
            Canada: DNA barcoding and morphological identification reveal high
            sub-Arctic diversity and new records for Canada Direct Submission
  JOURNAL   Unpublished Submitted (09-JUL-2013) Biodiversity Institute of Ontario,
            University of Guelph, 579 Gordon Street, Guelph, Ontatrio N1G 2W1,
            Canada
ORIGIN
1           TTTATATTTT GTTTTTGGGG CTTGGGCTGC TATAGTAGGA ACGGCTATGA GAGTATTAAT
61          TCGAATTGAA CTAGGGCAAG TTGGTAGTTT ATTAGGGGAT GATCAATTGT ATAATGTTAT
121         TGTAACTGCT CATGCTTTTG TTATAATTTT TTTTATGGTT ATACCCATTT TGATTGGTGG
181         GTTTGGCAAT TGATTGGTTC CTTTGATGTT GGGAGCTCCT GATATGGC
//
LOCUS       SisRotun      228 bp ss-RNA             RNA 09-JUL-2014
DEFINITION  Sisis rotundus
ACCESSION   KF368782
REFERENCE   1
  AUTHORS   Blagoev,G.A., Nikolova,N.I., Sobel,C.N., Hebert,P.D.N. and
            Adamowicz,S.J. Blagoev,G.A., Nikolova,N.I., Sobel,C.N., Hebert,P.D.N.
            and
            Adamowicz,S.J.
  TITLE     Species diversity of spiders (Araneae) in Churchill, Manitoba,
            Canada: DNA barcoding and morphological identification reveal high
            sub-Arctic diversity and new records for Canada Direct Submission
  JOURNAL   Unpublished Submitted (09-JUL-2013) Biodiversity Institute of Ontario,
            University of Guelph, 579 Gordon Street, Guelph, Ontatrio N1G 2W1,
            Canada
ORIGIN
1           TTTATATTTT GTTTTTGGGG CTTGGGCTGC TATAGTAGGA ACAGCAATGA GAGTATTGAT
61          TCGAATTGAG TTAGGGCAAA TTGGTAGCTT GTTGGGGGAT GATCAATTAT ATAATGTTAT
121         TGTTACGGCT CATGCTTTTG TTATAATTTT TTTTATAGTG ATACCTATTT TAATCGGGGG
181         TTTTGGTAAT TGGTTGGTAC CTTTGATGTT AGGGGCTCCT GATATGGC
//
LOCUS       SitAmmop      228 bp ss-RNA             RNA 09-JUL-2014
DEFINITION  Sitticus ammophilus
ACCESSION   KF368783
REFERENCE   1
  AUTHORS   Blagoev,G.A., Nikolova,N.I., Sobel,C.N., Hebert,P.D.N. and
            Adamowicz,S.J. Blagoev,G.A., Nikolova,N.I., Sobel,C.N., Hebert,P.D.N.
            and
            Adamowicz,S.J.
  TITLE     Species diversity of spiders (Araneae) in Churchill, Manitoba,
            Canada: DNA barcoding and morphological identification reveal high
            sub-Arctic diversity and new records for Canada Direct Submission
  JOURNAL   Unpublished Submitted (09-JUL-2013) Biodiversity Institute of Ontario,
            University of Guelph, 579 Gordon Street, Guelph, Ontatrio N1G 2W1,
            Canada
ORIGIN
1           ATTATATTTA ATTTTTGGTG CTTGGTCTGC TATAGTGGGG ACGGCAATAA GAGTTTTAAT
61          TCGAATAGAA TTAGGTCAGG CTGGAAATTT ATTAGGAAAT GATCATTTGT ATAATGTGAT
121         TGTTACTGCC CATGCTTTTG TTATAATTTT TTTTATAGTT ATACCTATCT TAATCGGAGG
181         TTTTGGTAAT TGATTAGTTC CTTTAATGCT AGGAGCTCCT GATATAGC
//
LOCUS       SitFlor3      228 bp ss-RNA             RNA 09-JUL-2014
DEFINITION  Sitticus floricola
ACCESSION   KF368786
REFERENCE   1
  AUTHORS   Blagoev,G.A., Nikolova,N.I., Sobel,C.N., Hebert,P.D.N. and
            Adamowicz,S.J. Blagoev,G.A., Nikolova,N.I., Sobel,C.N., Hebert,P.D.N.
            and
            Adamowicz,S.J.
  TITLE     Species diversity of spiders (Araneae) in Churchill, Manitoba,
            Canada: DNA barcoding and morphological identification reveal high
            sub-Arctic diversity and new records for Canada Direct Submission
  JOURNAL   Unpublished Submitted (09-JUL-2013) Biodiversity Institute of Ontario,
            University of Guelph, 579 Gordon Street, Guelph, Ontatrio N1G 2W1,
            Canada
ORIGIN
1           TTTATATTTA ATTTTTGGTG CTTGATCTGC TATAGTAGGT ACGGCAATAA GAGTTTTAAT
61          TCGAATAGAG TTAGGTCAAA CTGGTCATTT TTTAGGGAAT GATCATTTGT ATAATGTAAT
121         TGTTACTGCT CATGCTTTTG TAATAATTTT TTTTATAGTT ATACCAATTT TAATTGGTGG
181         TTTTGGAAAT TGATTAGTTC CTTTAATATT AGGAGCTCCT GATATAGC
//
LOCUS       SitFlor5      228 bp ss-RNA             RNA 09-JUL-2014
DEFINITION  Sitticus floricola
ACCESSION   KF368788
REFERENCE   1
  AUTHORS   Blagoev,G.A., Nikolova,N.I., Sobel,C.N., Hebert,P.D.N. and
            Adamowicz,S.J. Blagoev,G.A., Nikolova,N.I., Sobel,C.N., Hebert,P.D.N.
            and
            Adamowicz,S.J.
  TITLE     Species diversity of spiders (Araneae) in Churchill, Manitoba,
            Canada: DNA barcoding and morphological identification reveal high
            sub-Arctic diversity and new records for Canada Direct Submission
  JOURNAL   Unpublished Submitted (09-JUL-2013) Biodiversity Institute of Ontario,
            University of Guelph, 579 Gordon Street, Guelph, Ontatrio N1G 2W1,
            Canada
ORIGIN
1           TTTATATTTA ATTTTTGGTG CTTGATCTGC TATAGTAGGT ACAGCAATAA GAGTTTTAAT
61          TCGAATAGAG TTAGGTCAAA CTGGTCATTT TTTAGGAAAT GATCATTTAT ATAATGTAAT
121         TGTTACTGCT CATGCTTTTG TAATAATTTT TTTTATAGTT ATACCAATTT TAATTGGTGG
181         TTTTGGAAAT TGATTAGTTC CTTTAATATT AGGAGCTCCT GATATAGC
//
LOCUS       SitRani4      228 bp ss-RNA             RNA 09-JUL-2014
DEFINITION  Sitticus ranieri
ACCESSION   KF368795
REFERENCE   1
  AUTHORS   Blagoev,G.A., Nikolova,N.I., Sobel,C.N., Hebert,P.D.N. and
            Adamowicz,S.J. Blagoev,G.A., Nikolova,N.I., Sobel,C.N., Hebert,P.D.N.
            and
            Adamowicz,S.J.
  TITLE     Species diversity of spiders (Araneae) in Churchill, Manitoba,
            Canada: DNA barcoding and morphological identification reveal high
            sub-Arctic diversity and new records for Canada Direct Submission
  JOURNAL   Unpublished Submitted (09-JUL-2013) Biodiversity Institute of Ontario,
            University of Guelph, 579 Gordon Street, Guelph, Ontatrio N1G 2W1,
            Canada
ORIGIN
1           GTTATATTTA ATTTTTGGAG CTTGGTCTGC TATAGTTGGT ACGGCTATAA GAGTTTTAAT
61          TCGTATAGAA TTAGGTCAAA CTGGTCATTT TTTAGGAAAT GATCATTTGT ATAATGTAAT
121         TGTTACTGCA CATGCATTTG TTATAATTTT TTTTATAGTA ATACCTATTT TGATTGGAGG
181         TTTTGGTAAT TGATTAGTCC CTCTAATGTT AGGAGCTCCG GATATAGC
//
LOCUS       SitRani5      228 bp ss-RNA             RNA 09-JUL-2014
DEFINITION  Sitticus ranieri
ACCESSION   KF368796
REFERENCE   1
  AUTHORS   Blagoev,G.A., Nikolova,N.I., Sobel,C.N., Hebert,P.D.N. and
            Adamowicz,S.J. Blagoev,G.A., Nikolova,N.I., Sobel,C.N., Hebert,P.D.N.
            and
            Adamowicz,S.J.
  TITLE     Species diversity of spiders (Araneae) in Churchill, Manitoba,
            Canada: DNA barcoding and morphological identification reveal high
            sub-Arctic diversity and new records for Canada Direct Submission
  JOURNAL   Unpublished Submitted (09-JUL-2013) Biodiversity Institute of Ontario,
            University of Guelph, 579 Gordon Street, Guelph, Ontatrio N1G 2W1,
            Canada
ORIGIN
1           GTTATATTTA GTTTTTGGAG CTTGGTCTGC TATAGTTGGT ACGGCTATAA GAGTTTTAAT
61          TCGTATAGAA TTAGGTCAAA CTGGTCATTT TTTAGGAAAT GATCATTTGT ATAATGTAAT
121         TGTTACTGCA CATGCATTTG TTATAATTTT TTTTATAGTA ATACCTATTT TGATTGGAGG
181         TTTTGGTAAT TGATTAGTCC CTCTAATGTT AGGAGCTCCG GATATAGC
//
LOCUS       SitStria      228 bp ss-RNA             RNA 09-JUL-2014
DEFINITION  Sitticus striatus
ACCESSION   KF368804
REFERENCE   1
  AUTHORS   Blagoev,G.A., Nikolova,N.I., Sobel,C.N., Hebert,P.D.N. and
            Adamowicz,S.J. Blagoev,G.A., Nikolova,N.I., Sobel,C.N., Hebert,P.D.N.
            and
            Adamowicz,S.J.
  TITLE     Species diversity of spiders (Araneae) in Churchill, Manitoba,
            Canada: DNA barcoding and morphological identification reveal high
            sub-Arctic diversity and new records for Canada Direct Submission
  JOURNAL   Unpublished Submitted (09-JUL-2013) Biodiversity Institute of Ontario,
            University of Guelph, 579 Gordon Street, Guelph, Ontatrio N1G 2W1,
            Canada
ORIGIN
1           ATTATATTTT ATTTTTGGTG CTTGGTCTGC TATAGTAGGA ACAGCAATAA GAGTTTTAAT
61          TCGAATAGAA TTAGGCCAGA CTGGTCATTT TTTAGGAAAT GACCATTTGT ATAATGTAAT
121         TGTTACTGCT CATGCTTTTG TAATAATTTT TTTTATAGTT ATACCAATTT TGATTGGTGG
181         TTTTGGAAAT TGACTAGTTC CTTTGATGTT AGGAGCTCCT GATATAGC
//
LOCUS       SouSpini      228 bp ss-RNA             RNA 09-JUL-2014
DEFINITION  Souessa spinifera
ACCESSION   KF368806
REFERENCE   1
  AUTHORS   Blagoev,G.A., Nikolova,N.I., Sobel,C.N., Hebert,P.D.N. and
            Adamowicz,S.J. Blagoev,G.A., Nikolova,N.I., Sobel,C.N., Hebert,P.D.N.
            and
            Adamowicz,S.J.
  TITLE     Species diversity of spiders (Araneae) in Churchill, Manitoba,
            Canada: DNA barcoding and morphological identification reveal high
            sub-Arctic diversity and new records for Canada Direct Submission
  JOURNAL   Unpublished Submitted (09-JUL-2013) Biodiversity Institute of Ontario,
            University of Guelph, 579 Gordon Street, Guelph, Ontatrio N1G 2W1,
            Canada
ORIGIN
1           TTTATATTTT ATTTTTGGAG CTTGAGCTGC TATAGTAGGT ACTGCAATGA GAGTATTAAT
61          TCGAATCGAG TTAGGTCAAA CTGGAAGCTT ATTGGGAGAT GATCATTTAT ATAATGTTAT
121         GGTTACGGCT CATGCTTTTG TTATAATTTT TTTTATAGTG ATACCTATTT TAATTGGAGG
181         ATTTGGTAAT TGGTTGGTTC CTTTAATATT AGGAGCACCT GATATGGC
//
LOCUS       StyPurpu      228 bp ss-RNA             RNA 09-JUL-2014
DEFINITION  Styloctetor purpurescens
ACCESSION   KF368807
REFERENCE   1
  AUTHORS   Blagoev,G.A., Nikolova,N.I., Sobel,C.N., Hebert,P.D.N. and
            Adamowicz,S.J. Blagoev,G.A., Nikolova,N.I., Sobel,C.N., Hebert,P.D.N.
            and
            Adamowicz,S.J.
  TITLE     Species diversity of spiders (Araneae) in Churchill, Manitoba,
            Canada: DNA barcoding and morphological identification reveal high
            sub-Arctic diversity and new records for Canada Direct Submission
  JOURNAL   Unpublished Submitted (09-JUL-2013) Biodiversity Institute of Ontario,
            University of Guelph, 579 Gordon Street, Guelph, Ontatrio N1G 2W1,
            Canada
ORIGIN
1           TTTATATTTT GTTTTTGGGG CTTGGGCTGC TATAGTAGGC ACAGCAATAA GAGTATTAAT
61          TCGAATTGAG TTAGGACAAA CCGGGAGATT ATTAGGGGAT GATCAGTTGT ATAATGTTAT
121         TGTTACTGCT CATGCTTTTA TTATAATTTT TTTTATAGTT ATACCAATTT TAATTGGTGG
181         ATTTGGAAAT TGGTTAGTTC CTTTAATGTT AGGGGCTCCG GATATAGC
//
LOCUS       StyPurp2      228 bp ss-RNA             RNA 09-JUL-2014
DEFINITION  Styloctetor purpurescens
ACCESSION   KF368808
REFERENCE   1
  AUTHORS   Blagoev,G.A., Nikolova,N.I., Sobel,C.N., Hebert,P.D.N. and
            Adamowicz,S.J. Blagoev,G.A., Nikolova,N.I., Sobel,C.N., Hebert,P.D.N.
            and
            Adamowicz,S.J.
  TITLE     Species diversity of spiders (Araneae) in Churchill, Manitoba,
            Canada: DNA barcoding and morphological identification reveal high
            sub-Arctic diversity and new records for Canada Direct Submission
  JOURNAL   Unpublished Submitted (09-JUL-2013) Biodiversity Institute of Ontario,
            University of Guelph, 579 Gordon Street, Guelph, Ontatrio N1G 2W1,
            Canada
ORIGIN
1           TTTATATTTT GTTTTTGGGG CTTGGGCTGC TATAGTAGGC ACAGCAATAA GAGTATTAAT
61          TCGAATTGAG TTAGGACAAA CTGGGAGATT ATTAGGGGAT GATCAGTTGT ATAATGTTAT
121         TGTTACTGCT CATGCTTTTA TTATAATTTT TTTTATAGTT ATACCAATTT TAATTGGTGG
181         ATTTGGAAAT TGGTTAGTTC CTTTAATGTT AGGGGCTCCG GATATAGC
//
LOCUS       TetExte2      228 bp ss-RNA             RNA 12-JUN-2018
DEFINITION  Tetragnatha extensa
ACCESSION   KF368815
REFERENCE   1
  AUTHORS   Blagoev,G.A., Nikolova,N.I., Sobel,C.N., Hebert,P.D.N. and
            Adamowicz,S.J. Blagoev,G.A., Nikolova,N.I., Sobel,C.N., Hebert,P.D.N.
            and
            Adamowicz,S.J.
  TITLE     Species diversity of spiders (Araneae) in Churchill, Manitoba,
            Canada: DNA barcoding and morphological identification reveal high
            sub-Arctic diversity and new records for Canada Direct Submission
  JOURNAL   Unpublished Submitted (09-JUL-2013) Biodiversity Institute of Ontario,
            University of Guelph, 579 Gordon Street, Guelph, Ontatrio N1G 2W1,
            Canada
ORIGIN
1           TTTATATTTT TTATTCGGTG TTTGATCTGC CATAGTAGGG ACAGCTATAA GAGTTTTGAT
61          TCGAATCGAA TTAGGACAAT CTGGAAGATT TTTAGGTGAT GATCAGCTGT ATAATGTTAT
121         TGTCACCGCC CACGCTTTTG TTATAATTTT TTTTATGGTT ATACCTATTT TAATTGGGGG
181         TTTTGGAAAT TGGTTAGTTC CTTTGATGTT GGGGGCACCT GATATAGC
//
LOCUS       TetExt11      228 bp ss-RNA             RNA 09-JUL-2014
DEFINITION  Tetragnatha extensa
ACCESSION   KF368845
REFERENCE   1
  AUTHORS   Blagoev,G.A., Nikolova,N.I., Sobel,C.N., Hebert,P.D.N. and
            Adamowicz,S.J. Blagoev,G.A., Nikolova,N.I., Sobel,C.N., Hebert,P.D.N.
            and
            Adamowicz,S.J.
  TITLE     Species diversity of spiders (Araneae) in Churchill, Manitoba,
            Canada: DNA barcoding and morphological identification reveal high
            sub-Arctic diversity and new records for Canada Direct Submission
  JOURNAL   Unpublished Submitted (09-JUL-2013) Biodiversity Institute of Ontario,
            University of Guelph, 579 Gordon Street, Guelph, Ontatrio N1G 2W1,
            Canada
ORIGIN
1           TTTATATTTT TTATTCGGTG TTTGATCTGC CATAGTAGGG ACAGCTATAA GAGTTTTGAT
61          TCGAATCGAA TTAGGACAAT CTGGAAGATT TTTAGGTGAT GATCAGTTGT ATAATGTTAT
121         TGTCACCGCC CACGCTTTTG TTATAATTTT TTTTATGGTT ATACCTATTT TAATTGGGGG
181         TTTTGGAAAT TGGCTAGTTC CTTTGATGTT GGGGGCACCT GATATAGC
//
LOCUS       TetExt16      228 bp ss-RNA             RNA 12-JUN-2018
DEFINITION  Tetragnatha extensa
ACCESSION   KF368864
REFERENCE   1
  AUTHORS   Blagoev,G.A., Nikolova,N.I., Sobel,C.N., Hebert,P.D.N. and
            Adamowicz,S.J. Blagoev,G.A., Nikolova,N.I., Sobel,C.N., Hebert,P.D.N.
            and
            Adamowicz,S.J.
  TITLE     Species diversity of spiders (Araneae) in Churchill, Manitoba,
            Canada: DNA barcoding and morphological identification reveal high
            sub-Arctic diversity and new records for Canada Direct Submission
  JOURNAL   Unpublished Submitted (09-JUL-2013) Biodiversity Institute of Ontario,
            University of Guelph, 579 Gordon Street, Guelph, Ontatrio N1G 2W1,
            Canada
ORIGIN
1           TTTATATTTT TTATTCGGTG TATGATCTGC CATAGTAGGG ACAGCTATAA GAGTTTTGAT
61          TCGAATCGAA TTAGGACAAT CTGGAAGATT TTTAGGTGAT GATCAGTTGT ATAATGTTAT
121         TGTCACCGCC CACGCTTTTG TTATAATTTT TTTTATGGTT ATACCTATTT TAATTGGGGG
181         TTTTGGAAAT TGGCTAGTTC CTTTGATGTT AGGGGCACCT GATATAGC
//
LOCUS       TetExt18      228 bp ss-RNA             RNA 09-JUL-2014
DEFINITION  Tetragnatha extensa
ACCESSION   KF368869
REFERENCE   1
  AUTHORS   Blagoev,G.A., Nikolova,N.I., Sobel,C.N., Hebert,P.D.N. and
            Adamowicz,S.J. Blagoev,G.A., Nikolova,N.I., Sobel,C.N., Hebert,P.D.N.
            and
            Adamowicz,S.J.
  TITLE     Species diversity of spiders (Araneae) in Churchill, Manitoba,
            Canada: DNA barcoding and morphological identification reveal high
            sub-Arctic diversity and new records for Canada Direct Submission
  JOURNAL   Unpublished Submitted (09-JUL-2013) Biodiversity Institute of Ontario,
            University of Guelph, 579 Gordon Street, Guelph, Ontatrio N1G 2W1,
            Canada
ORIGIN
1           TTTATATTTT TTATTCGGTG TTTGATCTGC CATAGTAGGA ACAGCTATAA GAGTTTTGAT
61          TCGAATCGAA TTAGGACAAT CTGGAAGATT TTTAGGTGAT GATCAGCTGT ATAATGTTAT
121         TGTCACCGCC CACGCTTTTG TTATAATTTT TTTTATGGTT ATACCTATTT TAATTGGGGG
181         TTTTGGAAAT TGGTTAGTTC CTTTGATGTT GGGGGCACCT GATATAGC
//
LOCUS       TetVersi      228 bp ss-RNA             RNA 09-JUL-2014
DEFINITION  Tetragnatha versicolor
ACCESSION   KF368892
REFERENCE   1
  AUTHORS   Blagoev,G.A., Nikolova,N.I., Sobel,C.N., Hebert,P.D.N. and
            Adamowicz,S.J. Blagoev,G.A., Nikolova,N.I., Sobel,C.N., Hebert,P.D.N.
            and
            Adamowicz,S.J.
  TITLE     Species diversity of spiders (Araneae) in Churchill, Manitoba,
            Canada: DNA barcoding and morphological identification reveal high
            sub-Arctic diversity and new records for Canada Direct Submission
  JOURNAL   Unpublished Submitted (09-JUL-2013) Biodiversity Institute of Ontario,
            University of Guelph, 579 Gordon Street, Guelph, Ontatrio N1G 2W1,
            Canada
ORIGIN
1           TTTATATTTT TTATTTGGAG TGTGATCAGC TATAGTGGGG ACAGCTATAA GAGTTTTAAT
61          CCGAATTGAG TTAGGTCAAT CTGGAAAATT TCTCGGGGAC GATCAATTAT ACAATGTAAT
121         TGTAACTGCT CATGCTTTTG TAATAATTTT TTTTATGGTG ATACCAATTT TAATTGGGGG
181         CTTTGGAAAT TGATTGGTGC CCCTAATATT AGGAGCGCCA GATATAGC
//
LOCUS       ThaRubic      228 bp ss-RNA             RNA 09-JUL-2014
DEFINITION  Thanatus rubicellus
ACCESSION   KF368900
REFERENCE   1
  AUTHORS   Blagoev,G.A., Nikolova,N.I., Sobel,C.N., Hebert,P.D.N. and
            Adamowicz,S.J. Blagoev,G.A., Nikolova,N.I., Sobel,C.N., Hebert,P.D.N.
            and
            Adamowicz,S.J.
  TITLE     Species diversity of spiders (Araneae) in Churchill, Manitoba,
            Canada: DNA barcoding and morphological identification reveal high
            sub-Arctic diversity and new records for Canada Direct Submission
  JOURNAL   Unpublished Submitted (09-JUL-2013) Biodiversity Institute of Ontario,
            University of Guelph, 579 Gordon Street, Guelph, Ontatrio N1G 2W1,
            Canada
ORIGIN
1           TTTATATTTA ATTTTTGGTG CGTGGGCTGC TATGGTGGGT ACTGCAATAA GAGTATTGAT
61          TCGAATGGAA CTTGGGCAAG TTGGAAAGTT TTTAGGTAAT GATCAACTTT ATAATGTAAT
121         CGTTACTGCT CATGCATTTG TTATAATTTT TTTTATAGTT ATACCAGTTT TGATTGGGGG
181         GTTTGGAAAT TGGTTGGTTC CTCTTATGCT AGGGGCACCA GATATGGC
//
LOCUS       ThePict2      228 bp ss-RNA             RNA 09-JUL-2014
DEFINITION  Theridion pictum
ACCESSION   KF368914
REFERENCE   1
  AUTHORS   Blagoev,G.A., Nikolova,N.I., Sobel,C.N., Hebert,P.D.N. and
            Adamowicz,S.J. Blagoev,G.A., Nikolova,N.I., Sobel,C.N., Hebert,P.D.N.
            and
            Adamowicz,S.J.
  TITLE     Species diversity of spiders (Araneae) in Churchill, Manitoba,
            Canada: DNA barcoding and morphological identification reveal high
            sub-Arctic diversity and new records for Canada Direct Submission
  JOURNAL   Unpublished Submitted (09-JUL-2013) Biodiversity Institute of Ontario,
            University of Guelph, 579 Gordon Street, Guelph, Ontatrio N1G 2W1,
            Canada
ORIGIN
1           TTTATATTTA GTATTTGGTG CTTGAGCGGC AATAGTTGGA ACTGCTATAA GAGTATTAAT
61          TCGTGTTGAA TTAGGACAGC CTGGAAGATT TATAGGGGAT GATCAATTAT ATAATGTTAT
121         TGTAACATCC CATGCTTTTG TAATAATTTT TTTTATAGTA ATACCAATTT TAATTGGTGG
181         TTTTGGAAAT TGGTTAGTTC CTTTAATATT AGGAGCTCCT GATATGGC
//
LOCUS       TmeOrnat      228 bp ss-RNA             RNA 09-JUL-2014
DEFINITION  Tmeticus ornatus
ACCESSION   KF368923
REFERENCE   1
  AUTHORS   Blagoev,G.A., Nikolova,N.I., Sobel,C.N., Hebert,P.D.N. and
            Adamowicz,S.J. Blagoev,G.A., Nikolova,N.I., Sobel,C.N., Hebert,P.D.N.
            and
            Adamowicz,S.J.
  TITLE     Species diversity of spiders (Araneae) in Churchill, Manitoba,
            Canada: DNA barcoding and morphological identification reveal high
            sub-Arctic diversity and new records for Canada Direct Submission
  JOURNAL   Unpublished Submitted (09-JUL-2013) Biodiversity Institute of Ontario,
            University of Guelph, 579 Gordon Street, Guelph, Ontatrio N1G 2W1,
            Canada
ORIGIN
1           TTTATATTTT GTTTTTGGGG CTTGGGCTGC TATAGTGGGT ACTGCAATAA GAGTGTTAAT
61          TCGAATTGAG CTAGGACAAA CTGGAAGTTT ATTAGGAGAT GATCAATTAT ATAATGTTAT
121         TGTTACTGCT CATGCTTTTG TAATAATTTT TTTTATAGTT ATACCAATTT TAATTGGTGG
181         ATTTGGAAAT TGACTTGTTC CATTAATATT AGGAGCTCCT GATATAGC
//
LOCUS       TunDebil      228 bp ss-RNA             RNA 09-JUL-2014
DEFINITION  Tunagyna debilis
ACCESSION   KF368928
REFERENCE   1
  AUTHORS   Blagoev,G.A., Nikolova,N.I., Sobel,C.N., Hebert,P.D.N. and
            Adamowicz,S.J. Blagoev,G.A., Nikolova,N.I., Sobel,C.N., Hebert,P.D.N.
            and
            Adamowicz,S.J.
  TITLE     Species diversity of spiders (Araneae) in Churchill, Manitoba,
            Canada: DNA barcoding and morphological identification reveal high
            sub-Arctic diversity and new records for Canada Direct Submission
  JOURNAL   Unpublished Submitted (09-JUL-2013) Biodiversity Institute of Ontario,
            University of Guelph, 579 Gordon Street, Guelph, Ontatrio N1G 2W1,
            Canada
ORIGIN
1           TTTGTATTTT ATTTTTGGGG CTTGAGCTGC TATAGTAGGA ACAGCAATAA GAGTATTAAT
61          TCGAATTGAA TTAGGCCAAG TTGGAAGATT GTTAGGGGAT GATCAATTAT ATAATGTTAT
121         TGTTACTGCT CATGCCTTTG TTATAATTTT TTTTATAGTT ATACCTATTT TAATTGGAGG
181         ATTTGGTAAT TGGTTAGTTC CTTTAATGTT AGGTGCTCCT GATATAGC
//
LOCUS       WabCacum      228 bp ss-RNA             RNA 09-JUL-2014
DEFINITION  Wabasso cacuminatus
ACCESSION   KF368930
REFERENCE   1
  AUTHORS   Blagoev,G.A., Nikolova,N.I., Sobel,C.N., Hebert,P.D.N. and
            Adamowicz,S.J. Blagoev,G.A., Nikolova,N.I., Sobel,C.N., Hebert,P.D.N.
            and
            Adamowicz,S.J.
  TITLE     Species diversity of spiders (Araneae) in Churchill, Manitoba,
            Canada: DNA barcoding and morphological identification reveal high
            sub-Arctic diversity and new records for Canada Direct Submission
  JOURNAL   Unpublished Submitted (09-JUL-2013) Biodiversity Institute of Ontario,
            University of Guelph, 579 Gordon Street, Guelph, Ontatrio N1G 2W1,
            Canada
ORIGIN
1           TTTATATTTT GTTTTTGGAG CCTGAGCTGC TATAGTAGGT ACAGCAATAA GCGTATTAAT
61          TCGAATTGAG TTAGGGCAAA CTGGAAGATT ATTAGGTGAT GATCAGTTGT ATAATGTTAT
121         TGTTACGGCT CATGCTTTTG TTATAATTTT TTTTATGGTT ATACCTATTT TAATTGGAGG
181         GTTTGGTAAT TGGTTAGTTC CTTTAATGTT GGGTGCACCT GATATAGC
//
LOCUS       WabCacu3      228 bp ss-RNA             RNA 09-JUL-2014
DEFINITION  Wabasso cacuminatus
ACCESSION   KF368932
REFERENCE   1
  AUTHORS   Blagoev,G.A., Nikolova,N.I., Sobel,C.N., Hebert,P.D.N. and
            Adamowicz,S.J. Blagoev,G.A., Nikolova,N.I., Sobel,C.N., Hebert,P.D.N.
            and
            Adamowicz,S.J.
  TITLE     Species diversity of spiders (Araneae) in Churchill, Manitoba,
            Canada: DNA barcoding and morphological identification reveal high
            sub-Arctic diversity and new records for Canada Direct Submission
  JOURNAL   Unpublished Submitted (09-JUL-2013) Biodiversity Institute of Ontario,
            University of Guelph, 579 Gordon Street, Guelph, Ontatrio N1G 2W1,
            Canada
ORIGIN
1           TTTATATTTT GTTTTTGGAG CTTGAGCTGC TATAGTAGGT ACAGCAATAA GTGTATTAAT
61          TCGAATTGAG TTAGGGCAAA CTGGAAGATT ATTAGGTGAT GATCAGTTGT ATAATGTTAT
121         TGTTACGGCT CATGCTTTTG TTATAATTTT TTTTATGGTA ATACCTATTT TAATTGGAGG
181         GTTTGGTAAT TGGTTAGTTC CTTTAATGTT AGGTGCACCT GATATAGC
//
LOCUS       WabCacu4      228 bp ss-RNA             RNA 09-JUL-2014
DEFINITION  Wabasso cacuminatus
ACCESSION   KF368933
REFERENCE   1
  AUTHORS   Blagoev,G.A., Nikolova,N.I., Sobel,C.N., Hebert,P.D.N. and
            Adamowicz,S.J. Blagoev,G.A., Nikolova,N.I., Sobel,C.N., Hebert,P.D.N.
            and
            Adamowicz,S.J.
  TITLE     Species diversity of spiders (Araneae) in Churchill, Manitoba,
            Canada: DNA barcoding and morphological identification reveal high
            sub-Arctic diversity and new records for Canada Direct Submission
  JOURNAL   Unpublished Submitted (09-JUL-2013) Biodiversity Institute of Ontario,
            University of Guelph, 579 Gordon Street, Guelph, Ontatrio N1G 2W1,
            Canada
ORIGIN
1           TTTGTATTTT GTTTTTGGAG CTTGAGCTGC TATAGTAGGT ACAGCAATAA GCGTATTAAT
61          TCGAATTGAG TTGGGGCAAA CTGGAAGATT ATTAGGTGAT GATCAGTTGT ATAATGTTAT
121         TGTTACGGCT CATGCTTTTG TTATAATTTT TTTTATGGTT ATACCTATTT TAATTGGAGG
181         GTTTGGTAAT TGATTAGTTC CTTTAATGTT AGGTGCACCT GATATAGC
//
LOCUS       WalCasta      228 bp ss-RNA             RNA 09-JUL-2014
DEFINITION  Walckenaeria castanea
ACCESSION   KF368934
REFERENCE   1
  AUTHORS   Blagoev,G.A., Nikolova,N.I., Sobel,C.N., Hebert,P.D.N. and
            Adamowicz,S.J. Blagoev,G.A., Nikolova,N.I., Sobel,C.N., Hebert,P.D.N.
            and
            Adamowicz,S.J.
  TITLE     Species diversity of spiders (Araneae) in Churchill, Manitoba,
            Canada: DNA barcoding and morphological identification reveal high
            sub-Arctic diversity and new records for Canada Direct Submission
  JOURNAL   Unpublished Submitted (09-JUL-2013) Biodiversity Institute of Ontario,
            University of Guelph, 579 Gordon Street, Guelph, Ontatrio N1G 2W1,
            Canada
ORIGIN
1           TTTATATTTT ATTTTTGGGG CTTGGGCTGC GATAGTAGGG ACAGCAATAA GAGTATTAAT
61          CCGCATTGAG TTAGGACAAA ATGGTAGCTT ACTAGGAGAT GATCAGTTAT ATAATGTTAT
121         TGTTACTGCA CATGCTTTTG TTATAATTTT TTTTATAGTA ATGCCTATTT TAATTGGGGG
181         ATTTGGAAAT TGATTGGTCC CTTTAATATT AGGAGCTCCG GATATAGC
//
LOCUS       WalCommu      228 bp ss-RNA             RNA 09-JUL-2014
DEFINITION  Walckenaeria communis
ACCESSION   KF368935
REFERENCE   1
  AUTHORS   Blagoev,G.A., Nikolova,N.I., Sobel,C.N., Hebert,P.D.N. and
            Adamowicz,S.J. Blagoev,G.A., Nikolova,N.I., Sobel,C.N., Hebert,P.D.N.
            and
            Adamowicz,S.J.
  TITLE     Species diversity of spiders (Araneae) in Churchill, Manitoba,
            Canada: DNA barcoding and morphological identification reveal high
            sub-Arctic diversity and new records for Canada Direct Submission
  JOURNAL   Unpublished Submitted (09-JUL-2013) Biodiversity Institute of Ontario,
            University of Guelph, 579 Gordon Street, Guelph, Ontatrio N1G 2W1,
            Canada
ORIGIN
1           TTTATATTTT ATTTTTGGGG CTTGGGCTGC GATAGTAGGA ACAGCAATAA GAGTATTAAT
61          TCGAATTGAG CTAGGTCAAG TTGGAAGTTT ATTAGGAGAT GATCAGTTAT ATAACGTTAT
121         TGTTACTGCT CATGCTTTTG TTATAATTTT TTTTATAGTG ATACCTATTT TGATTGGGGG
181         GTTTGGTAAT TGATTAGTTC CTTTAATGTT AGGGGCTCCG GATATGGC
//
LOCUS       WalKarpi      228 bp ss-RNA             RNA 09-JUL-2014
DEFINITION  Walckenaeria karpinskii
ACCESSION   KF368938
REFERENCE   1
  AUTHORS   Blagoev,G.A., Nikolova,N.I., Sobel,C.N., Hebert,P.D.N. and
            Adamowicz,S.J. Blagoev,G.A., Nikolova,N.I., Sobel,C.N., Hebert,P.D.N.
            and
            Adamowicz,S.J.
  TITLE     Species diversity of spiders (Araneae) in Churchill, Manitoba,
            Canada: DNA barcoding and morphological identification reveal high
            sub-Arctic diversity and new records for Canada Direct Submission
  JOURNAL   Unpublished Submitted (09-JUL-2013) Biodiversity Institute of Ontario,
            University of Guelph, 579 Gordon Street, Guelph, Ontatrio N1G 2W1,
            Canada
ORIGIN
1           TTTATATTTT ATTTTTGGAG CTTGGGCTGC TATAGTAGGT ACAGCAATAA GAGTATTAAT
61          TCGAGTTGAA TTAGGGCAAG TTGGTAGTTT GTTAGGAGAT GATCAGTTAT ATAATGTTAT
121         TGTTACTGCT CATGCTTTTG TTATAATTTT CTTTATAGTT ATACCTATTT TAATTGGAGG
181         GTTTGGAAAT TGATTGGTTC CTTTAATGTT AGGGGCCCCT GATATGGC
//
LOCUS       WalKochi      228 bp ss-RNA             RNA 09-JUL-2014
DEFINITION  Walckenaeria kochi
ACCESSION   KF368939
REFERENCE   1
  AUTHORS   Blagoev,G.A., Nikolova,N.I., Sobel,C.N., Hebert,P.D.N. and
            Adamowicz,S.J. Blagoev,G.A., Nikolova,N.I., Sobel,C.N., Hebert,P.D.N.
            and
            Adamowicz,S.J.
  TITLE     Species diversity of spiders (Araneae) in Churchill, Manitoba,
            Canada: DNA barcoding and morphological identification reveal high
            sub-Arctic diversity and new records for Canada Direct Submission
  JOURNAL   Unpublished Submitted (09-JUL-2013) Biodiversity Institute of Ontario,
            University of Guelph, 579 Gordon Street, Guelph, Ontatrio N1G 2W1,
            Canada
ORIGIN
1           TTTATATTTT ATTTTTGGAG CTTGGGCTGC GATAGCAGGT ACGGCAATAA GAGTATTAAT
61          TCGAATTGAG TTAGGACAAG TTGGTAGTTT ATTATGGGAT GATCATTTGT ATAATGTTAT
121         TGTTACTGCT CATGCTTTTG TTATAATTTT TTTTATAGTT ATACCTATTT TAATTGGTGG
181         ATTTGGAAAT TGGTTGGTTC CTTTAATATT AGGGGCTCCT GATATAGC
//
LOCUS       WalLepi2      228 bp ss-RNA             RNA 09-JUL-2014
DEFINITION  Walckenaeria lepida
ACCESSION   KF368943
REFERENCE   1
  AUTHORS   Blagoev,G.A., Nikolova,N.I., Sobel,C.N., Hebert,P.D.N. and
            Adamowicz,S.J. Blagoev,G.A., Nikolova,N.I., Sobel,C.N., Hebert,P.D.N.
            and
            Adamowicz,S.J.
  TITLE     Species diversity of spiders (Araneae) in Churchill, Manitoba,
            Canada: DNA barcoding and morphological identification reveal high
            sub-Arctic diversity and new records for Canada Direct Submission
  JOURNAL   Unpublished Submitted (09-JUL-2013) Biodiversity Institute of Ontario,
            University of Guelph, 579 Gordon Street, Guelph, Ontatrio N1G 2W1,
            Canada
ORIGIN
1           TTTATATTTT ATTTTTGGAG CTTGGGCTGC GATAGCAGGT ACAGCAATAA GAGTATTAAT
61          TCGGATTGAG TTAGGGCAAG TTGGTAGTTT ATTGGGGGAT GATCAGTTGT ATAATGTTAT
121         TGTTACTGCT CATGCTTTTG TCATAATTTT TTTTATAGTT ATACCTATTT TAATTGGTGG
181         GTTTGGTAAT TGATTGGTTC CTTTAATATT AGGAGCTCCT GATATGGC
//
LOCUS       XysBrit3      228 bp ss-RNA             RNA 09-JUL-2014
DEFINITION  Xysticus britcheri
ACCESSION   KF368948
REFERENCE   1
  AUTHORS   Blagoev,G.A., Nikolova,N.I., Sobel,C.N., Hebert,P.D.N. and
            Adamowicz,S.J. Blagoev,G.A., Nikolova,N.I., Sobel,C.N., Hebert,P.D.N.
            and
            Adamowicz,S.J.
  TITLE     Species diversity of spiders (Araneae) in Churchill, Manitoba,
            Canada: DNA barcoding and morphological identification reveal high
            sub-Arctic diversity and new records for Canada Direct Submission
  JOURNAL   Unpublished Submitted (09-JUL-2013) Biodiversity Institute of Ontario,
            University of Guelph, 579 Gordon Street, Guelph, Ontatrio N1G 2W1,
            Canada
ORIGIN
1           ATTATATTTA TTGTTTGGTG CTTGATCGGC TATAGTAGGT ACTGCAATAA GAGTTTTAAT
61          TCGAATAGAA TTGGGTAATG TAGGAAGATT ATTAGGAAAT GATCATTTAT ATAATGTAAT
121         TGTTACAGCT CATGCTTTTG TTATAATTTT TTTTATAGTA ATACCTATTT TGATTGGAGG
181         ATTTGGTAAT TGATTAGTAC CTTTAATGTT AGGTGCTCCT GATATATC
//
LOCUS       XysBrit5      228 bp ss-RNA             RNA 09-JUL-2014
DEFINITION  Xysticus britcheri
ACCESSION   KF368951
REFERENCE   1
  AUTHORS   Blagoev,G.A., Nikolova,N.I., Sobel,C.N., Hebert,P.D.N. and
            Adamowicz,S.J. Blagoev,G.A., Nikolova,N.I., Sobel,C.N., Hebert,P.D.N.
            and
            Adamowicz,S.J.
  TITLE     Species diversity of spiders (Araneae) in Churchill, Manitoba,
            Canada: DNA barcoding and morphological identification reveal high
            sub-Arctic diversity and new records for Canada Direct Submission
  JOURNAL   Unpublished Submitted (09-JUL-2013) Biodiversity Institute of Ontario,
            University of Guelph, 579 Gordon Street, Guelph, Ontatrio N1G 2W1,
            Canada
ORIGIN
1           GTTATATTTG TTGTTTGGTG CTTGATCGGC TATAGTAGGT ACTGCAATAA GAGTTTTAAT
61          TCGAATAGAA TTGGGTAATG TAGGGAGATT ATTAGGTAAT GATCATTTAT ATAATGTAAT
121         TGTTACAGCT CATGCTTTTG TTATAATTTT TTTTATAGTA ATACCTATTT TGATTGGAGG
181         ATTTGGAAAT TGATTAGTAC CTTTAATGTT AGGTGCTCCT GATATGTC
//
LOCUS       XysBrit7      228 bp ss-RNA             RNA 09-JUL-2014
DEFINITION  Xysticus britcheri
ACCESSION   KF368957
REFERENCE   1
  AUTHORS   Blagoev,G.A., Nikolova,N.I., Sobel,C.N., Hebert,P.D.N. and
            Adamowicz,S.J. Blagoev,G.A., Nikolova,N.I., Sobel,C.N., Hebert,P.D.N.
            and
            Adamowicz,S.J.
  TITLE     Species diversity of spiders (Araneae) in Churchill, Manitoba,
            Canada: DNA barcoding and morphological identification reveal high
            sub-Arctic diversity and new records for Canada Direct Submission
  JOURNAL   Unpublished Submitted (09-JUL-2013) Biodiversity Institute of Ontario,
            University of Guelph, 579 Gordon Street, Guelph, Ontatrio N1G 2W1,
            Canada
ORIGIN
1           GTTATATTTG TTGTTTGGTG CTTGATCAGC TATAGTAGGT ACTGCAATAA GAGTTTTAAT
61          TCGAATAGAA TTGGGTAATG TAGGGAGATT ATTAGGTAAT GATCATTTAT ATAATGTAAT
121         TGTTACAGCT CATGCTTTTG TTATAATTTT TTTTATAGTA ATACCTATTT TGATTGGAGG
181         ATTTGGAAAT TGATTAGTAC CTTTAATGTT AGGTGCTCCT GATATATC
//
LOCUS       XysBri17      228 bp ss-RNA             RNA 09-JUL-2014
DEFINITION  Xysticus britcheri
ACCESSION   KF368977
REFERENCE   1
  AUTHORS   Blagoev,G.A., Nikolova,N.I., Sobel,C.N., Hebert,P.D.N. and
            Adamowicz,S.J. Blagoev,G.A., Nikolova,N.I., Sobel,C.N., Hebert,P.D.N.
            and
            Adamowicz,S.J.
  TITLE     Species diversity of spiders (Araneae) in Churchill, Manitoba,
            Canada: DNA barcoding and morphological identification reveal high
            sub-Arctic diversity and new records for Canada Direct Submission
  JOURNAL   Unpublished Submitted (09-JUL-2013) Biodiversity Institute of Ontario,
            University of Guelph, 579 Gordon Street, Guelph, Ontatrio N1G 2W1,
            Canada
ORIGIN
1           GTTATATTTG TTGTTTGGTG CTTGATCGGC TATAGTGGGT ACTGCAATAA GAGTTTTAAT
61          TCGAATAGAA TTGGGTAATG TAGGGAGATT ATTAGGGAAT GATCATTTAT ATAATGTAAT
121         TGTTACAGCT CATGCTTTTG TTATAATTTT TTTTATAGTA ATACCTATTT TGATTGGAGG
181         ATTTGGAAAT TGATTAGTAC CTTTAATGTT AGGTGCTCCT GATATATC
//
LOCUS       XysBri20      228 bp ss-RNA             RNA 09-JUL-2014
DEFINITION  Xysticus britcheri
ACCESSION   KF368981
REFERENCE   1
  AUTHORS   Blagoev,G.A., Nikolova,N.I., Sobel,C.N., Hebert,P.D.N. and
            Adamowicz,S.J. Blagoev,G.A., Nikolova,N.I., Sobel,C.N., Hebert,P.D.N.
            and
            Adamowicz,S.J.
  TITLE     Species diversity of spiders (Araneae) in Churchill, Manitoba,
            Canada: DNA barcoding and morphological identification reveal high
            sub-Arctic diversity and new records for Canada Direct Submission
  JOURNAL   Unpublished Submitted (09-JUL-2013) Biodiversity Institute of Ontario,
            University of Guelph, 579 Gordon Street, Guelph, Ontatrio N1G 2W1,
            Canada
ORIGIN
1           GTTATATTTG TTGTTTGGTG CTTGATCGGC TATAGTAGGT ACTGCAATAA GAGTTTTAAT
61          TCGAATAGAA TTGGGTAATG TAGGGAGATT ATTAGGAAAT GATCATTTAT ATAATGTAAT
121         TGTTACAGCT CATGCTTTTG TTATAATTTT TTTTATAGTA ATACCTATTT TGATTGGAGG
181         ATTTGGAAAT TGATTAGTAC CTTTAATGTT AGGTGCTCCT GATATATC
//
LOCUS       XysBri26      228 bp ss-RNA             RNA 09-JUL-2014
DEFINITION  Xysticus britcheri
ACCESSION   KF368993
REFERENCE   1
  AUTHORS   Blagoev,G.A., Nikolova,N.I., Sobel,C.N., Hebert,P.D.N. and
            Adamowicz,S.J. Blagoev,G.A., Nikolova,N.I., Sobel,C.N., Hebert,P.D.N.
            and
            Adamowicz,S.J.
  TITLE     Species diversity of spiders (Araneae) in Churchill, Manitoba,
            Canada: DNA barcoding and morphological identification reveal high
            sub-Arctic diversity and new records for Canada Direct Submission
  JOURNAL   Unpublished Submitted (09-JUL-2013) Biodiversity Institute of Ontario,
            University of Guelph, 579 Gordon Street, Guelph, Ontatrio N1G 2W1,
            Canada
ORIGIN
1           GTTATATTTG TTGTTTGGTG CTTGATCGGC TATAGTAGGT ACTGCAATAA GAGTTTTAAT
61          TCGAATAGAA TTGGGTAATG TAGGGAGATT ATTAGGGAAT GATCATTTAT ATAATGTAAT
121         TGTTACAGCT CATGCTTTTG TTATAATTTT TTTTATAGTA ATACCTATTT TGATTGGAGG
181         ATTTGGAAAT TGATTAGTAC CTTTAATGTT AGGTGCTCCT GATATATC
//
LOCUS       XysBri27      228 bp ss-RNA             RNA 09-JUL-2014
DEFINITION  Xysticus britcheri
ACCESSION   KF368995
REFERENCE   1
  AUTHORS   Blagoev,G.A., Nikolova,N.I., Sobel,C.N., Hebert,P.D.N. and
            Adamowicz,S.J. Blagoev,G.A., Nikolova,N.I., Sobel,C.N., Hebert,P.D.N.
            and
            Adamowicz,S.J.
  TITLE     Species diversity of spiders (Araneae) in Churchill, Manitoba,
            Canada: DNA barcoding and morphological identification reveal high
            sub-Arctic diversity and new records for Canada Direct Submission
  JOURNAL   Unpublished Submitted (09-JUL-2013) Biodiversity Institute of Ontario,
            University of Guelph, 579 Gordon Street, Guelph, Ontatrio N1G 2W1,
            Canada
ORIGIN
1           ATTATATTTA TTGTTTGGTG CTTGATCGGC TATAGTAGGT ACTGCAATAA GAGTTTTAAT
61          TCGAATAGAA TTGGGTAATG TAGGAAGATT ATTAGGAAAT GATCATTTAT ATAATGTAAT
121         TGTTACAGCT CATGCTTTTG TTATAATTTT TTTTATAGTA ATACCTATTT TGATTGGAGG
181         ATTTGGTAAT TGATTAGTAC CTTTAATGTT AGGTGCTCCT GATATATC
//
LOCUS       XysDeich      228 bp ss-RNA             RNA 09-JUL-2014
DEFINITION  Xysticus deichmanni
ACCESSION   KF368997
REFERENCE   1
  AUTHORS   Blagoev,G.A., Nikolova,N.I., Sobel,C.N., Hebert,P.D.N. and
            Adamowicz,S.J. Blagoev,G.A., Nikolova,N.I., Sobel,C.N., Hebert,P.D.N.
            and
            Adamowicz,S.J.
  TITLE     Species diversity of spiders (Araneae) in Churchill, Manitoba,
            Canada: DNA barcoding and morphological identification reveal high
            sub-Arctic diversity and new records for Canada Direct Submission
  JOURNAL   Unpublished Submitted (09-JUL-2013) Biodiversity Institute of Ontario,
            University of Guelph, 579 Gordon Street, Guelph, Ontatrio N1G 2W1,
            Canada
ORIGIN
1           TTTATATCTA TTATTTGGTG CTTGATCAGC TATAGTTGGT ACTGCAATAA GAGTTTTAAT
61          TCGAATAGAG TTAGGAAATG TAGGTAGATT ATTAGGGAAT GATCATTTGT ATAATGTTAT
121         TGTTACAGCT CATGCTTTTG TAATAATTTT TTTTATAGTA ATGCCAATTT TAATTGGGGG
181         TTTTGGAAAT TGGTTAGTGC CTTTAATGTT AGGGGCTCCT GATATGTC
//
LOCUS       XysDeic4      228 bp ss-RNA             RNA 09-JUL-2014
DEFINITION  Xysticus deichmanni
ACCESSION   KF369002
REFERENCE   1
  AUTHORS   Blagoev,G.A., Nikolova,N.I., Sobel,C.N., Hebert,P.D.N. and
            Adamowicz,S.J. Blagoev,G.A., Nikolova,N.I., Sobel,C.N., Hebert,P.D.N.
            and
            Adamowicz,S.J.
  TITLE     Species diversity of spiders (Araneae) in Churchill, Manitoba,
            Canada: DNA barcoding and morphological identification reveal high
            sub-Arctic diversity and new records for Canada Direct Submission
  JOURNAL   Unpublished Submitted (09-JUL-2013) Biodiversity Institute of Ontario,
            University of Guelph, 579 Gordon Street, Guelph, Ontatrio N1G 2W1,
            Canada
ORIGIN
1           TTTATATTTA TTATTTGGTG CTTGATCAGC TATAGTTGGT ACTGCAATAA GAGTTTTAAT
61          TCGAATAGAG TTAGGAAATG TAGGTAGATT ATTAGGGAAT GATCATTTAT ATAATGTTAT
121         TGTAACAGCT CATGCTTTTG TAATAATTTT TTTTATAGTA ATGCCAATTT TAATTGGGGG
181         TTTTGGAAAT TGATTAGTAC CTTTAATGTT AGGGGCTCCT GATATGTC
//
LOCUS       XysDuru3      228 bp ss-RNA             RNA 09-JUL-2014
DEFINITION  Xysticus durus
ACCESSION   KF369011
REFERENCE   1
  AUTHORS   Blagoev,G.A., Nikolova,N.I., Sobel,C.N., Hebert,P.D.N. and
            Adamowicz,S.J. Blagoev,G.A., Nikolova,N.I., Sobel,C.N., Hebert,P.D.N.
            and
            Adamowicz,S.J.
  TITLE     Species diversity of spiders (Araneae) in Churchill, Manitoba,
            Canada: DNA barcoding and morphological identification reveal high
            sub-Arctic diversity and new records for Canada Direct Submission
  JOURNAL   Unpublished Submitted (09-JUL-2013) Biodiversity Institute of Ontario,
            University of Guelph, 579 Gordon Street, Guelph, Ontatrio N1G 2W1,
            Canada
ORIGIN
1           TTTGTATTTA TTATTTGGAG CGTGATCAGC TATAGTAGGA ACTGCAATAA GAGTGTTAAT
61          TCGAATGGAG TTAGGTAATG TAGGAAGAAT ATTAGGAAGT GATCATTTAT ATAATGTTAT
121         TGTTACTGCT CATGCTTTTG TTATAATTTT TTTTATAGTT ATACCAATTT TGATTGGTGG
181         TTTTGGAAAT TGGTTAGTAC CATTAATGTT AGGGGCTCCT GATATATC
//
LOCUS       XysDur12      228 bp ss-RNA             RNA 09-JUL-2014
DEFINITION  Xysticus durus
ACCESSION   KF369040
REFERENCE   1
  AUTHORS   Blagoev,G.A., Nikolova,N.I., Sobel,C.N., Hebert,P.D.N. and
            Adamowicz,S.J. Blagoev,G.A., Nikolova,N.I., Sobel,C.N., Hebert,P.D.N.
            and
            Adamowicz,S.J.
  TITLE     Species diversity of spiders (Araneae) in Churchill, Manitoba,
            Canada: DNA barcoding and morphological identification reveal high
            sub-Arctic diversity and new records for Canada Direct Submission
  JOURNAL   Unpublished Submitted (09-JUL-2013) Biodiversity Institute of Ontario,
            University of Guelph, 579 Gordon Street, Guelph, Ontatrio N1G 2W1,
            Canada
ORIGIN
1           TTTGTATTTA TTATTTGGAG CGTGATCAGC TATAGTAGGA ACTGCAATGA GAGTGTTAAT
61          TCGAATGGAG TTAGGTAATG TAGGAAGAAT ATTAGGAAGT GATCATTTAT ATAATGTCAT
121         TGTTACTGCT CATGCTTTTG TTATAATTTT TTTTATAGTG ATACCAATTT TGATTGGTGG
181         TTTTGGAAAT TGGTTAGTAC CATTAATGTT AGGGGCTCCT GATATATC
//
LOCUS       XysLabr6      228 bp ss-RNA             RNA 09-JUL-2014
DEFINITION  Xysticus labradorensis
ACCESSION   KF369054
REFERENCE   1
  AUTHORS   Blagoev,G.A., Nikolova,N.I., Sobel,C.N., Hebert,P.D.N. and
            Adamowicz,S.J. Blagoev,G.A., Nikolova,N.I., Sobel,C.N., Hebert,P.D.N.
            and
            Adamowicz,S.J.
  TITLE     Species diversity of spiders (Araneae) in Churchill, Manitoba,
            Canada: DNA barcoding and morphological identification reveal high
            sub-Arctic diversity and new records for Canada Direct Submission
  JOURNAL   Unpublished Submitted (09-JUL-2013) Biodiversity Institute of Ontario,
            University of Guelph, 579 Gordon Street, Guelph, Ontatrio N1G 2W1,
            Canada
ORIGIN
1           TTTATATTTA TTATTTGGTG CTTGATCGGC TATAGTTGGT ACTGCAATAA GAGTTTTAAT
61          TCGTATAGAG TTAGGAAATG TGGGTAGATT ATTAGGTAAT GACCATTTAT ATAATGTTAT
121         TGTTACAGCT CATGCTTTTG TAATAATTTT TTTTATAGTG ATACCAATTT TAATTGGGGG
181         TTTTGGAAAT TGGTTAGTGC CTTTAATGTT AGGAGCTCCT GATATATC
//
LOCUS       XysLuctu      228 bp ss-RNA             RNA 09-JUL-2014
DEFINITION  Xysticus luctuosus
ACCESSION   KF369063
REFERENCE   1
  AUTHORS   Blagoev,G.A., Nikolova,N.I., Sobel,C.N., Hebert,P.D.N. and
            Adamowicz,S.J. Blagoev,G.A., Nikolova,N.I., Sobel,C.N., Hebert,P.D.N.
            and
            Adamowicz,S.J.
  TITLE     Species diversity of spiders (Araneae) in Churchill, Manitoba,
            Canada: DNA barcoding and morphological identification reveal high
            sub-Arctic diversity and new records for Canada Direct Submission
  JOURNAL   Unpublished Submitted (09-JUL-2013) Biodiversity Institute of Ontario,
            University of Guelph, 579 Gordon Street, Guelph, Ontatrio N1G 2W1,
            Canada
ORIGIN
1           TTTATATTTA CTCTTTGGAG CTTGATCGGC TATAGTTGGT ACTGCAATAA GAGTTTTAAT
61          TCGAATGGAG TTAGGTAATG TAGGGAGATT ATTAGGAAAT GATCATTTGT ATAATGTAAT
121         TGTTACAGCT CATGCTTTTG TTATAATTTT TTTTATAGTA ATACCTATTT TAATTGGAGG
181         ATTTGGAAAT TGATTGGTTC CATTAATATT GGGAGCTCCT GATATATC
//
LOCUS       XysLuct2      228 bp ss-RNA             RNA 09-JUL-2014
DEFINITION  Xysticus luctuosus
ACCESSION   KF369064
REFERENCE   1
  AUTHORS   Blagoev,G.A., Nikolova,N.I., Sobel,C.N., Hebert,P.D.N. and
            Adamowicz,S.J. Blagoev,G.A., Nikolova,N.I., Sobel,C.N., Hebert,P.D.N.
            and
            Adamowicz,S.J.
  TITLE     Species diversity of spiders (Araneae) in Churchill, Manitoba,
            Canada: DNA barcoding and morphological identification reveal high
            sub-Arctic diversity and new records for Canada Direct Submission
  JOURNAL   Unpublished Submitted (09-JUL-2013) Biodiversity Institute of Ontario,
            University of Guelph, 579 Gordon Street, Guelph, Ontatrio N1G 2W1,
            Canada
ORIGIN
1           TTTATATTTA CTCTTTGGAG CTTGATCGGC TATAGTTGGT ACTGCAATAA GAGTTTTAAT
61          TCGAATGGAG TTAGGTAATG TAGGGAGATT ATTAGGAAAT GATCATTTGT ATAATGTAAT
121         TGTTACAGCT CATGCTTTTG TTATAATTTT TTTTATAGTA ATACCTATTT TAATTGGAGG
181         ATTTGGAAAT TGATTGGTTC CATTAATATT AGGAGCTCCT GATATATC
//
LOCUS       XysObscu      228 bp ss-RNA             RNA 09-JUL-2014
DEFINITION  Xysticus obscurus
ACCESSION   KF369067
REFERENCE   1
  AUTHORS   Blagoev,G.A., Nikolova,N.I., Sobel,C.N., Hebert,P.D.N. and
            Adamowicz,S.J. Blagoev,G.A., Nikolova,N.I., Sobel,C.N., Hebert,P.D.N.
            and
            Adamowicz,S.J.
  TITLE     Species diversity of spiders (Araneae) in Churchill, Manitoba,
            Canada: DNA barcoding and morphological identification reveal high
            sub-Arctic diversity and new records for Canada Direct Submission
  JOURNAL   Unpublished Submitted (09-JUL-2013) Biodiversity Institute of Ontario,
            University of Guelph, 579 Gordon Street, Guelph, Ontatrio N1G 2W1,
            Canada
ORIGIN
1           GTTATATTTA TTATTTGGTG CTTGATCAGC TATAGTTGGT ACTGCAATAA GAGTTTTGAT
61          CCGAATAGAA TTGGGAAATG TAGGTAGATT ATTAGGAAAT GATCATTTAT ATAATGTGAT
121         TGTTACAGCT CATGCTTTTG TTATGATTTT TTTTATAGTT ATACCTATTT TAATTGGTGG
181         ATTTGGAAAT TGATTAGTGC CTTTAATATT AGGTGCTCCT GATATATC
//
LOCUS       XysTrian      228 bp ss-RNA             RNA 09-JUL-2014
DEFINITION  Xysticus triangulosus
ACCESSION   KF369068
REFERENCE   1
  AUTHORS   Blagoev,G.A., Nikolova,N.I., Sobel,C.N., Hebert,P.D.N. and
            Adamowicz,S.J. Blagoev,G.A., Nikolova,N.I., Sobel,C.N., Hebert,P.D.N.
            and
            Adamowicz,S.J.
  TITLE     Species diversity of spiders (Araneae) in Churchill, Manitoba,
            Canada: DNA barcoding and morphological identification reveal high
            sub-Arctic diversity and new records for Canada Direct Submission
  JOURNAL   Unpublished Submitted (09-JUL-2013) Biodiversity Institute of Ontario,
            University of Guelph, 579 Gordon Street, Guelph, Ontatrio N1G 2W1,
            Canada
ORIGIN
1           TTTATATTTG TTATTTGGGG CTTGATCAGC TATAGTGGGT ACTGCAATGA GAGTATTGAT
61          TCGAATGGAA TTAGGTAATG TAGGGAGATT ATTAGGAAAT GATCATTTGT ATAATGTAAT
121         TGTTACGGCT CATGCTTTTG TAATGATTTT TTTTATAGTA ATACCAATTT TAATTGGAGG
181         ATTTGGAAAT TGATTGGTTC CATTAATGTT AGGTGCTCCT GATATATC
//
LOCUS       XysTria2      228 bp ss-RNA             RNA 09-JUL-2014
DEFINITION  Xysticus triangulosus
ACCESSION   KF369069
REFERENCE   1
  AUTHORS   Blagoev,G.A., Nikolova,N.I., Sobel,C.N., Hebert,P.D.N. and
            Adamowicz,S.J. Blagoev,G.A., Nikolova,N.I., Sobel,C.N., Hebert,P.D.N.
            and
            Adamowicz,S.J.
  TITLE     Species diversity of spiders (Araneae) in Churchill, Manitoba,
            Canada: DNA barcoding and morphological identification reveal high
            sub-Arctic diversity and new records for Canada Direct Submission
  JOURNAL   Unpublished Submitted (09-JUL-2013) Biodiversity Institute of Ontario,
            University of Guelph, 579 Gordon Street, Guelph, Ontatrio N1G 2W1,
            Canada
ORIGIN
1           TTTATATTTA TTATTTGGAG CTTGATCAGC TATAGTAGGG ACTGCAATAA GAGTTTTGAT
61          TCGAATAGAA TTAGGTAATG TAGGGAGATT TTTAGGAAAT GATCATTTAT ATAATGTAAT
121         TGTTACGGCT CATGCTTTTG TAATAATTTT TTTTATAGTT ATACCAATTT TGATTGGAGG
181         TTTTGGTAAT TGATTAGTTC CATTAATATT AGGTGCTCCT GATATATC
//
LOCUS       ZeloSul3      228 bp ss-RNA             RNA 09-JUL-2014
DEFINITION  Zelotes sula
ACCESSION   KF369080
REFERENCE   1
  AUTHORS   Blagoev,G.A., Nikolova,N.I., Sobel,C.N., Hebert,P.D.N. and
            Adamowicz,S.J. Blagoev,G.A., Nikolova,N.I., Sobel,C.N., Hebert,P.D.N.
            and
            Adamowicz,S.J.
  TITLE     Species diversity of spiders (Araneae) in Churchill, Manitoba,
            Canada: DNA barcoding and morphological identification reveal high
            sub-Arctic diversity and new records for Canada Direct Submission
  JOURNAL   Unpublished Submitted (09-JUL-2013) Biodiversity Institute of Ontario,
            University of Guelph, 579 Gordon Street, Guelph, Ontatrio N1G 2W1,
            Canada
ORIGIN
1           TTTATATTTA TTATTTGGTT CATGGGCTGC TATGGTAGGA ACTGCTATAA GAGTATTAAT
61          TCGTATAGAA TTAGGTCAAC CTGGAAGATT TATGGGTGAT GATCATTTAT ATAATGTTAT
121         TGTGACTGCT CATGCATTTG TTATGATTTT TTTTATGGTT ATACCTATTT TAATTGGTGG
181         GTTTGGAAAT TGATTAGTTC CTTTGATACT GGGAGCTCCA GATATAGC
//
LOCUS       ZorArmat      228 bp ss-RNA             RNA 09-JUL-2014
DEFINITION  Zornella armata
ACCESSION   KF369095
REFERENCE   1
  AUTHORS   Blagoev,G.A., Nikolova,N.I., Sobel,C.N., Hebert,P.D.N. and
            Adamowicz,S.J. Blagoev,G.A., Nikolova,N.I., Sobel,C.N., Hebert,P.D.N.
            and
            Adamowicz,S.J.
  TITLE     Species diversity of spiders (Araneae) in Churchill, Manitoba,
            Canada: DNA barcoding and morphological identification reveal high
            sub-Arctic diversity and new records for Canada Direct Submission
  JOURNAL   Unpublished Submitted (09-JUL-2013) Biodiversity Institute of Ontario,
            University of Guelph, 579 Gordon Street, Guelph, Ontatrio N1G 2W1,
            Canada
ORIGIN
1           TTTATATTTT ATTTTTGGGG CTTGGGCTGC TATAGCGGGC ACGGCAATAA GAGTATTAAT
61          TCGTATTGAG TTGGGTCAAA CTGGGAGATT GTTAGGAGAT GATCAATTGT ATAATGTTAT
121         TGTTACTGCG CATGCTTTTG TTATAATTTT TTTTATAGTG ATGCCTATTT TAATTGGAGG
181         ATTTGGAAAT TGATTGGTTC CTTTGATGTT AGGGGCGCCT GATATAGC
//
LOCUS       ZygNear9      228 bp ss-RNA             RNA 09-JUL-2014
DEFINITION  Zygiella nearctica
ACCESSION   KF369100
REFERENCE   1
  AUTHORS   Blagoev,G.A., Nikolova,N.I., Sobel,C.N., Hebert,P.D.N. and
            Adamowicz,S.J. Blagoev,G.A., Nikolova,N.I., Sobel,C.N., Hebert,P.D.N.
            and
            Adamowicz,S.J.
  TITLE     Species diversity of spiders (Araneae) in Churchill, Manitoba,
            Canada: DNA barcoding and morphological identification reveal high
            sub-Arctic diversity and new records for Canada Direct Submission
  JOURNAL   Unpublished Submitted (09-JUL-2013) Biodiversity Institute of Ontario,
            University of Guelph, 579 Gordon Street, Guelph, Ontatrio N1G 2W1,
            Canada
ORIGIN
1           TTTATACTTG GTTTTTGGTG CTTGAGCGGC TATGGTTGGG ACTGCAATAA GTGTTTTAAT
61          TCGAATTGAG TTGGGGCAAT CTGGTAGATT TATGGGAGAT GATCAGTTGT ATAATGTTAT
121         TGTAACTGCT CATGCTTTTG TTATAATTTT TTTTATGGTT ATGCCTATTT TGATTGGGGG
181         TTTTGGTAAT TGACTGGTTC CTTTGATGTT GGGGGCTCCT GATATGGC
//
LOCUS       BarTri11      228 bp ss-RNA             RNA 12-JUL-2014
DEFINITION  Baryphyma trifrons
ACCESSION   KF408094
REFERENCE   1
  AUTHORS   Blagoev,G.A., Nikolova,N.I., Sobel,C.N., Hebert,P.N.D. and
            Adamowicz,S.J. Blagoev,G.A., Nikolova,N.I., Sobel,C.N., Hebert,P.N.D.
            and
            Adamowicz,S.J.
  TITLE     Spiders (Araneae) of Churchill, Manitoba: DNA barcodes and
            morphology reveal high species diversity and new Canadian records
            Direct Submission
  JOURNAL   Unpublished Submitted (12-JUL-2013) Biodiversity Institute of Ontario,
            University of Guelph, 579 Gordon Street, Guelph, Ontatrio N1G 2W1,
            Canada
ORIGIN
1           TTTATATTTT ATTTTTGGAG CTTGGGCTGC TATAGTAGGT ACAGCGATAA GAGTATTAAT
61          TCGAATTGAG TTAGGCCAGA CTGGTAGTTT ATTGGGGAAT GATCAGTTAT ATAATGTTAT
121         TGTTACTGCT CATGCTTTTG TTATAATTTT TTTTATAGTT ATACCTATTT TAATTGGGGG
181         GTTTGGTAAT TGGTTAGTCC CTTTGATGTT AGGAGCGCCT GATATAGC
//
LOCUS       LarCorn3      228 bp ss-RNA             RNA 12-JUL-2014
DEFINITION  Larinioides cornutus
ACCESSION   KF408095
REFERENCE   1
  AUTHORS   Blagoev,G.A., Nikolova,N.I., Sobel,C.N., Hebert,P.N.D. and
            Adamowicz,S.J. Blagoev,G.A., Nikolova,N.I., Sobel,C.N., Hebert,P.N.D.
            and
            Adamowicz,S.J.
  TITLE     Spiders (Araneae) of Churchill, Manitoba: DNA barcodes and
            morphology reveal high species diversity and new Canadian records
            Direct Submission
  JOURNAL   Unpublished Submitted (12-JUL-2013) Biodiversity Institute of Ontario,
            University of Guelph, 579 Gordon Street, Guelph, Ontatrio N1G 2W1,
            Canada
ORIGIN
1           TTTATATTTA ATTTTTGGTG CTTGAGCTGC TATAGTTGGA ACTGCAATAA GAGTATTAAT
61          TCGGATTGAA TTAGGTCAAC CTGGTAGATT TATAGGGGAT GATCAATTAT ATAATGTTAT
121         TGTAACTGCT CATGCTTTTG TAATAATTTT TTTTATGGTT ATACCAATTT TAATTGGGGG
181         TTTTGGAAAT TGATTGGTAC CTTTAATATT AGGAGCACCT GATATAGC
//
LOCUS       LarCorn4      228 bp ss-RNA             RNA 12-JUL-2014
DEFINITION  Larinioides cornutus
ACCESSION   KF408096
REFERENCE   1
  AUTHORS   Blagoev,G.A., Nikolova,N.I., Sobel,C.N., Hebert,P.N.D. and
            Adamowicz,S.J. Blagoev,G.A., Nikolova,N.I., Sobel,C.N., Hebert,P.N.D.
            and
            Adamowicz,S.J.
  TITLE     Spiders (Araneae) of Churchill, Manitoba: DNA barcodes and
            morphology reveal high species diversity and new Canadian records
            Direct Submission
  JOURNAL   Unpublished Submitted (12-JUL-2013) Biodiversity Institute of Ontario,
            University of Guelph, 579 Gordon Street, Guelph, Ontatrio N1G 2W1,
            Canada
ORIGIN
1           TTTATATTTA ATTTTTGGTG CTTGAGCTGC TATAGTTGGA ACTGCAATAA GAGTATTAAT
61          TCGGATTGAA TTAGGTCAAC CTGGTAGATT TATAGGGGAT GATCAATTAT ACAATGTTAT
121         TGTAACTGCT CATGCTTTTG TAATAATTTT TTTTATGGTT ATACCAATTT TAATTGGGGG
181         TTTTGGAAAT TGATTGGTAC CTTTAATATT AGGAGCACCT GATATAGC
//
LOCUS       LarCorn5      228 bp ss-RNA             RNA 12-JUL-2014
DEFINITION  Larinioides cornutus
ACCESSION   KF408098
REFERENCE   1
  AUTHORS   Blagoev,G.A., Nikolova,N.I., Sobel,C.N., Hebert,P.N.D. and
            Adamowicz,S.J. Blagoev,G.A., Nikolova,N.I., Sobel,C.N., Hebert,P.N.D.
            and
            Adamowicz,S.J.
  TITLE     Spiders (Araneae) of Churchill, Manitoba: DNA barcodes and
            morphology reveal high species diversity and new Canadian records
            Direct Submission
  JOURNAL   Unpublished Submitted (12-JUL-2013) Biodiversity Institute of Ontario,
            University of Guelph, 579 Gordon Street, Guelph, Ontatrio N1G 2W1,
            Canada
ORIGIN
1           TTTATATTTA ATTTTTGGTG CTTGAGCTGC TATAGTTGGA ACTGCAATAA GAGTATTAAT
61          TCGGATTGAA TTAGGTCAAC CTGGTAGATT TATAGGGGAT GATCAATTAT ATAATGTTAT
121         TGTAACTGCT CATGCTTTTG TAATAATTTT TTTTATGGTT ATACCAATTT TAATTGGGGG
181         TTTTGGAAAT TGATTGGTAC CTTTAATATT AGGAGCACCT GATATAGC
//
LOCUS       LarCorn6      228 bp ss-RNA             RNA 12-JUL-2014
DEFINITION  Larinioides cornutus
ACCESSION   KF408099
REFERENCE   1
  AUTHORS   Blagoev,G.A., Nikolova,N.I., Sobel,C.N., Hebert,P.N.D. and
            Adamowicz,S.J. Blagoev,G.A., Nikolova,N.I., Sobel,C.N., Hebert,P.N.D.
            and
            Adamowicz,S.J.
  TITLE     Spiders (Araneae) of Churchill, Manitoba: DNA barcodes and
            morphology reveal high species diversity and new Canadian records
            Direct Submission
  JOURNAL   Unpublished Submitted (12-JUL-2013) Biodiversity Institute of Ontario,
            University of Guelph, 579 Gordon Street, Guelph, Ontatrio N1G 2W1,
            Canada
ORIGIN
1           TTTATATTTA ATTTTTGGTG CTTGAGCTGC TATAGTTGGG ACTGCTATAA GAGTATTAAT
61          TCGAGTTGAA TTAGGCCAAC CTGGAAGATT TATAGGAGAT GATCAATTAT ATAATGTTAT
121         TGTTACTGCT CATGCTTTTG TAATGATTTT TTTTATAGTT ATACCTATTT TAATTGGAGG
181         TTTTGGAAAT TGATTAGTTC CTTTAATATT AGGAGCACCT GATATAGC
//
LOCUS       HpnPygm9      228 bp ss-RNA             RNA 29-MAY-2018
DEFINITION  Hypsosinga pygmaea
ACCESSION   KF408100
REFERENCE   1
  AUTHORS   Blagoev,G.A., Nikolova,N.I., Sobel,C.N., Hebert,P.N.D. and
            Adamowicz,S.J. Blagoev,G.A., Nikolova,N.I., Sobel,C.N., Hebert,P.N.D.
            and
            Adamowicz,S.J.
  TITLE     Spiders (Araneae) of Churchill, Manitoba: DNA barcodes and
            morphology reveal high species diversity and new Canadian records
            Direct Submission
  JOURNAL   Unpublished Submitted (12-JUL-2013) Biodiversity Institute of Ontario,
            University of Guelph, 579 Gordon Street, Guelph, Ontatrio N1G 2W1,
            Canada
ORIGIN
1           TTTATATTTA ATTTTTGGTG CTTGAGCGGC TATAGTTGGT ACAGCTATAA GTGTTTTAAT
61          TCGAATTGAA TTAGGACAGA GTGGAAGATT TTTAGGGGAT GATCAACTTT ATAACGTGAT
121         TGTTACGGCT CATGCATTTG TAATAATTTT TTTTATAGTA ATACCTATTT TGATTGGAGG
181         TTTTGGTAAT TGGTTGGTTC CTTTAATATT AGGAGCACCT GATATAGC
//
LOCUS       DicMaj10      228 bp ss-RNA             RNA 29-MAY-2018
DEFINITION  Dictyna major
ACCESSION   KF408101
REFERENCE   1
  AUTHORS   Blagoev,G.A., Nikolova,N.I., Sobel,C.N., Hebert,P.N.D. and
            Adamowicz,S.J. Blagoev,G.A., Nikolova,N.I., Sobel,C.N., Hebert,P.N.D.
            and
            Adamowicz,S.J.
  TITLE     Spiders (Araneae) of Churchill, Manitoba: DNA barcodes and
            morphology reveal high species diversity and new Canadian records
            Direct Submission
  JOURNAL   Unpublished Submitted (12-JUL-2013) Biodiversity Institute of Ontario,
            University of Guelph, 579 Gordon Street, Guelph, Ontatrio N1G 2W1,
            Canada
ORIGIN
1           TTTATATTTA TTATTTGGAG CTTGAGCTGC TATAGTAGGA ACTGCAATAA GAGTGTTAAT
61          TCGAATTGAG TTGGGTCAAC CTGGGAGATT TTTAGGAAAT GATCAAATTT ATAATGTTAT
121         GGTTACTGCT CATGCTTTTG TTATAATTTT TTTTATAGTA ATACCAATTT TAATTGGAGG
181         TTTTGGAAAT TGGTTGGTTC CTTTAATGTT GGGGGCTCCT GATATAGC
//
LOCUS       DicMaj11      228 bp ss-RNA             RNA 12-JUL-2014
DEFINITION  Dictyna major
ACCESSION   KF408102
REFERENCE   1
  AUTHORS   Blagoev,G.A., Nikolova,N.I., Sobel,C.N., Hebert,P.N.D. and
            Adamowicz,S.J. Blagoev,G.A., Nikolova,N.I., Sobel,C.N., Hebert,P.N.D.
            and
            Adamowicz,S.J.
  TITLE     Spiders (Araneae) of Churchill, Manitoba: DNA barcodes and
            morphology reveal high species diversity and new Canadian records
            Direct Submission
  JOURNAL   Unpublished Submitted (12-JUL-2013) Biodiversity Institute of Ontario,
            University of Guelph, 579 Gordon Street, Guelph, Ontatrio N1G 2W1,
            Canada
ORIGIN
1           TTTATATTTA TTATTTGGAG CTTGGGCTGC TATAGTAGGA ACTGCAATAA GAGTGTTAAT
61          TCGAATTGAA CTGGGTCAAC CTGGGAGATT TTTAGGAAAT GATCAAATTT ATAATGTTGT
121         AGTTACTGCT CATGCTTTTG TTATAATTTT TTTTATAGTA ATACCAATTT TAATTGGTGG
181         TTTTGGAAAT TGGTTGGTTC CTTTAATGTT AGGAGCTCCT GATATGGC
//
LOCUS       XysTria3      228 bp ss-RNA             RNA 29-MAY-2018
DEFINITION  Xysticus triangulosus
ACCESSION   KF408104
REFERENCE   1
  AUTHORS   Blagoev,G.A., Nikolova,N.I., Sobel,C.N., Hebert,P.N.D. and
            Adamowicz,S.J. Blagoev,G.A., Nikolova,N.I., Sobel,C.N., Hebert,P.N.D.
            and
            Adamowicz,S.J.
  TITLE     Spiders (Araneae) of Churchill, Manitoba: DNA barcodes and
            morphology reveal high species diversity and new Canadian records
            Direct Submission
  JOURNAL   Unpublished Submitted (12-JUL-2013) Biodiversity Institute of Ontario,
            University of Guelph, 579 Gordon Street, Guelph, Ontatrio N1G 2W1,
            Canada
ORIGIN
1           TTTATATTTG TTATTTGGGG CTTGATCAGC AATAGTGGGT ACTGCAATGA GAGTATTGAT
61          TCGAATGGAA TTAGGTAATG TAGGGAGATT ATTAGGAAAT GATCATTTGT ATAATGTAAT
121         TGTTACGGCT CATGCTTTTG TAATGATTTT TTTTATAGTA ATACCAATTT TAATTGGGGG
181         ATTTGGAAAT TGATTGGTTC CATTAATGTT AGGTGCTCCT GATATATC
//
LOCUS       AloSolit      228 bp ss-RNA             RNA 11-JUL-2018
DEFINITION  Alopecosa solitaria
ACCESSION   KM254010
REFERENCE   1
  AUTHORS   Blagoev,G.A. and Dondale,C.D. Blagoev,G.A. and Dondale,C.D.
  TITLE     A new wolf spider of the genus Alopecosa from Churchill, Manitoba
            (Araneae: Lycosidae) Direct Submission
  JOURNAL   Unpublished Submitted (31-JUL-2014) Biodiversity Institute of Guelph,
            University of Guelph, 579 Gordon Street, Guelph, Ontario N1G 2W1,
            Canada
ORIGIN
1           TTTATATTTA TTATTGGGTG TTTGGTCGGC TATGATGGGA ACTGCTATAT CAGTGTTGAT
61          TCGAATGGAA TTAGGTAATC CTGGAAGTTT ATTAGGGGAT GATCATTTAT ATAATGTTAT
121         GGTTACTGCT CATGCTTTTG TGATAATTTT TTTTATAGTT ATACCAATTC TTATTGGTGG
181         GTTTGGTAAT TGATTGGTTC CTTTGATATT AGGAGCTCCT GATATATC
//
LOCUS       AloExas2      228 bp ss-RNA             RNA 11-JUL-2018
DEFINITION  Alopecosa exasperans
ACCESSION   KM254014
REFERENCE   1
  AUTHORS   Blagoev,G.A. and Dondale,C.D. Blagoev,G.A. and Dondale,C.D.
  TITLE     A new wolf spider of the genus Alopecosa from Churchill, Manitoba
            (Araneae: Lycosidae) Direct Submission
  JOURNAL   Unpublished Submitted (31-JUL-2014) Biodiversity Institute of Guelph,
            University of Guelph, 579 Gordon Street, Guelph, Ontario N1G 2W1,
            Canada
ORIGIN
1           TTTGTATTTA ATATTAGGTG TTTGGTCAGC GATAATAGGT ACTGCTATAT CAGTATTAAT
61          TCGAATGGAA TTAGGGAATC CTGGAAGTTT GTTAGGAGAT GATCATTTAT ATAATGTTAT
121         AGTTACTGCT CATGCTTTTG TTATAATTTT TTTTATAGTT ATACCAATTC TTATTGGAGG
181         TTTTGGTAAT TGATTAGTTC CTTTAATATT AGGAGCTCCT GATATGTC
//
LOCUS       AloMutab      228 bp ss-RNA             RNA 11-JUL-2018
DEFINITION  Alopecosa mutabilis
ACCESSION   KM254015
REFERENCE   1
  AUTHORS   Blagoev,G.A. and Dondale,C.D. Blagoev,G.A. and Dondale,C.D.
  TITLE     A new wolf spider of the genus Alopecosa from Churchill, Manitoba
            (Araneae: Lycosidae) Direct Submission
  JOURNAL   Unpublished Submitted (31-JUL-2014) Biodiversity Institute of Guelph,
            University of Guelph, 579 Gordon Street, Guelph, Ontario N1G 2W1,
            Canada
ORIGIN
1           TTTATATTTA ATATTAGGTG TTTGGTCAGC GATAATAGGT ACTGCTATAT CAGTATTAAT
61          TCGAATGGAA TTAGGGAATC CTGGAAGCTT ATTAGGAGAT GATCATTTAT ATAATGTTAT
121         AGTTACTGCT CATGCTTTTG TTATAATTTT TTTTATAGTT ATACCAATTC TTATTGGAGG
181         TTTCGGTAAT TGATTAGTTC CTTTAATATT AGGAGCTCCT GATATGTC
//
LOCUS       AloHirt4      228 bp ss-RNA             RNA 11-JUL-2018
DEFINITION  Alopecosa hirtipes
ACCESSION   KM254039
REFERENCE   1
  AUTHORS   Blagoev,G.A. and Dondale,C.D. Blagoev,G.A. and Dondale,C.D.
  TITLE     A new wolf spider of the genus Alopecosa from Churchill, Manitoba
            (Araneae: Lycosidae) Direct Submission
  JOURNAL   Unpublished Submitted (31-JUL-2014) Biodiversity Institute of Guelph,
            University of Guelph, 579 Gordon Street, Guelph, Ontario N1G 2W1,
            Canada
ORIGIN
1           TTTATATTTA ATATTGGGTG TTTGGTCGGC AATAATAGGT ACTGCTATAT CAGTATTAAT
61          TCGGATGGAA TTAGGTAATC CTGGAAGTTT ATTAGGAGAT GATCATTTAT ATAATGTTAT
121         AGTTACTGCT CATGCTTTTG TTATAATTTT TTTTATAGTT ATACCAATTC TTATTGGTGG
181         TTTTGGTAAT TGATTAATTC CTTTAATGTT AGGGGCTCCT GATATATC
//
LOCUS       AloPent5      228 bp ss-RNA             RNA 11-JUL-2018
DEFINITION  Alopecosa pentheri
ACCESSION   KM254053
REFERENCE   1
  AUTHORS   Blagoev,G.A. and Dondale,C.D. Blagoev,G.A. and Dondale,C.D.
  TITLE     A new wolf spider of the genus Alopecosa from Churchill, Manitoba
            (Araneae: Lycosidae) Direct Submission
  JOURNAL   Unpublished Submitted (31-JUL-2014) Biodiversity Institute of Guelph,
            University of Guelph, 579 Gordon Street, Guelph, Ontario N1G 2W1,
            Canada
ORIGIN
1           TTTATATTTA TTATTAGGTG TTTGGTCGGC AATAATAGGA ACTGCTATAT CAGTGTTAAT
61          TCGAATAGAA TTAGGTAATC CTGGGAGTTT ATTAGGTGAT GATCATTTAT ATAATGTTAT
121         AGTTACTGCT CATGCTTTTG TGATGATTTT TTTTATGGTA ATACCAATTC TTATTGGTGG
181         ATTTGGAAAT TGGTTGGTTC CTTTAATATT AGGGGCTCCT GATATATC
//
LOCUS       AloCurs4      228 bp ss-RNA             RNA 11-JUL-2018
DEFINITION  Alopecosa cursor
ACCESSION   KM254054
REFERENCE   1
  AUTHORS   Blagoev,G.A. and Dondale,C.D. Blagoev,G.A. and Dondale,C.D.
  TITLE     A new wolf spider of the genus Alopecosa from Churchill, Manitoba
            (Araneae: Lycosidae) Direct Submission
  JOURNAL   Unpublished Submitted (31-JUL-2014) Biodiversity Institute of Guelph,
            University of Guelph, 579 Gordon Street, Guelph, Ontario N1G 2W1,
            Canada
ORIGIN
1           TTTATATTTA TTATTAGGTG TTTGGTCGGC AATAATAGGA ACTGCTATAT CAGTGTTAAT
61          TCGAATAGAA TTAGGTAATC CTGGAAGTTT ATTAGGTGAT GATCATTTAT ATAATGTTAT
121         AGTTACTGCT CATGCTTTTG TGATGATTTT TTTTATGGTA ATGCCAATTC TTATTGGTGG
181         ATTTGGAAAT TGGTTAGTTC CTTTAATGTT AGGGGCTCCT GATATATC
//
LOCUS       AloSoli4      228 bp ss-RNA             RNA 11-JUL-2018
DEFINITION  Alopecosa solivaga
ACCESSION   KM254056
REFERENCE   1
  AUTHORS   Blagoev,G.A. and Dondale,C.D. Blagoev,G.A. and Dondale,C.D.
  TITLE     A new wolf spider of the genus Alopecosa from Churchill, Manitoba
            (Araneae: Lycosidae) Direct Submission
  JOURNAL   Unpublished Submitted (31-JUL-2014) Biodiversity Institute of Guelph,
            University of Guelph, 579 Gordon Street, Guelph, Ontario N1G 2W1,
            Canada
ORIGIN
1           TTTGTATTTA ATATTGGGTG TTTGGTCGGC AATAATAGGT ACTGCTATAT CAGTATTAAT
61          TCGGATGGAA TTAGGTAATC CTGGAAGTTT ATTAGGGGAT GATCATTTAT ATAATGTTAT
121         AGTTACTGCT CATGCTTTTG TTATAATTTT TTTTATAGTT ATACCAATTC TTATTGGTGG
181         TTTTGGTAAT TGATTAGTTC CTTTAATGTT AGGGGCTCCT GATATGTC
//
LOCUS       AloCune5      228 bp ss-RNA             RNA 11-JUL-2018
DEFINITION  Alopecosa cuneata
ACCESSION   KM254062
REFERENCE   1
  AUTHORS   Blagoev,G.A. and Dondale,C.D. Blagoev,G.A. and Dondale,C.D.
  TITLE     A new wolf spider of the genus Alopecosa from Churchill, Manitoba
            (Araneae: Lycosidae) Direct Submission
  JOURNAL   Unpublished Submitted (31-JUL-2014) Biodiversity Institute of Guelph,
            University of Guelph, 579 Gordon Street, Guelph, Ontario N1G 2W1,
            Canada
ORIGIN
1           TTTATATTTA ATATTAGGTA TTTGATCGGC TATAATAGGA ACTGCTATAT CAGTATTAAT
61          TCGAATGGAA TTAGGTAATC CTGGAAGTTT ATTGGGAGAT GATCATTTAT ATAATGTTAT
121         AGTTACTGCT CATGCTTTTG TAATGATTTT TTTTATAGTG ATACCAATTC TTATTGGTGG
181         GTTTGGTAAT TGATTAGTTC CTTTAATATT AGGAGCCCCT GATATATC
//
LOCUS       AloPent7      228 bp ss-RNA             RNA 11-JUL-2018
DEFINITION  Alopecosa pentheri
ACCESSION   KM254066
REFERENCE   1
  AUTHORS   Blagoev,G.A. and Dondale,C.D. Blagoev,G.A. and Dondale,C.D.
  TITLE     A new wolf spider of the genus Alopecosa from Churchill, Manitoba
            (Araneae: Lycosidae) Direct Submission
  JOURNAL   Unpublished Submitted (31-JUL-2014) Biodiversity Institute of Guelph,
            University of Guelph, 579 Gordon Street, Guelph, Ontario N1G 2W1,
            Canada
ORIGIN
1           TTTGTATTTA TTATTAGGTG TTTGGTCGGC AATAATAGGA ACTGCTATAT CAGTGTTAAT
61          TCGAATAGAA TTAGGTAATC CTGGGAGTTT ATTAGGTGAT GATCATTTAT ATAATGTTAT
121         AGTTACTGCT CATGCTTTTG TGATGATTTT TTTTATGGTA ATACCAATTC TTATTGGTGG
181         ATTTGGAAAT TGGCTGGTTC CTTTAATATT AGGGGCTCCT GATATATC
//
LOCUS       AloKoch6      228 bp ss-RNA             RNA 11-JUL-2018
DEFINITION  Alopecosa kochi
ACCESSION   KM254072
REFERENCE   1
  AUTHORS   Blagoev,G.A. and Dondale,C.D. Blagoev,G.A. and Dondale,C.D.
  TITLE     A new wolf spider of the genus Alopecosa from Churchill, Manitoba
            (Araneae: Lycosidae) Direct Submission
  JOURNAL   Unpublished Submitted (31-JUL-2014) Biodiversity Institute of Guelph,
            University of Guelph, 579 Gordon Street, Guelph, Ontario N1G 2W1,
            Canada
ORIGIN
1           TTTATACTTA TTATTAGGGG TTTGGTCGGC TATAATAGGG ACTGCTATAT CAGTGTTGAT
61          TCGAATAGAA TTAGGTAATC CTGGAAGTTT ATTAGGGGAT GATCATTTAT ATAATGTTAT
121         AGTTACTGCT CATGCTTTTG TGATAATTTT TTTTATAGTT ATACCAATTC TTATTGGTGG
181         ATTTGGTAAT TGATTAGTTC CTTTGATATT AGGAGCTCCT GATATATC
//
LOCUS       AloPulv6      228 bp ss-RNA             RNA 11-JUL-2018
DEFINITION  Alopecosa pulverulenta
ACCESSION   KM254079
REFERENCE   1
  AUTHORS   Blagoev,G.A. and Dondale,C.D. Blagoev,G.A. and Dondale,C.D.
  TITLE     A new wolf spider of the genus Alopecosa from Churchill, Manitoba
            (Araneae: Lycosidae) Direct Submission
  JOURNAL   Unpublished Submitted (31-JUL-2014) Biodiversity Institute of Guelph,
            University of Guelph, 579 Gordon Street, Guelph, Ontario N1G 2W1,
            Canada
ORIGIN
1           TTTATATTTA ATATTAGGTA TTTGATCGGC TATAATAGGA ACTGCTATAT CAGTATTAAT
61          TCGAATGGAA TTAGGTAATC CTGGAAGTTT ATTAGGAGAT GATCATTTAT ATAATGTTAT
121         AGTTACTGCT CATGCTTTTG TAATGATTTT TTTTATAGTA ATACCAATCC TTATTGGTGG
181         GTTTGGTAAT TGATTAGTTC CTTTGATATT AGGAGCTCCT GATATATC
//
LOCUS       AloMuta4      228 bp ss-RNA             RNA 11-JUL-2018
DEFINITION  Alopecosa mutabilis
ACCESSION   KM254081
REFERENCE   1
  AUTHORS   Blagoev,G.A. and Dondale,C.D. Blagoev,G.A. and Dondale,C.D.
  TITLE     A new wolf spider of the genus Alopecosa from Churchill, Manitoba
            (Araneae: Lycosidae) Direct Submission
  JOURNAL   Unpublished Submitted (31-JUL-2014) Biodiversity Institute of Guelph,
            University of Guelph, 579 Gordon Street, Guelph, Ontario N1G 2W1,
            Canada
ORIGIN
1           TTTGTATTTA ATATTAGGTG TTTGGTCAGC GATAATAGGT ACTGCTATAT CAGTATTAAT
61          TCGAATGGAA TTAGGGAATC CTGGAAGCTT ATTAGGAGAT GATCATTTAT ATAATGTTAT
121         AGTTACTGCT CATGCTTTTG TTATAATTTT TTTTATAGTT ATACCAATTC TTATTGGAGG
181         TTTCGGTAAT TGATTAGTTC CTTTAATATT AGGAGCTCCT GATATGTC
//
LOCUS       AloCurs6      228 bp ss-RNA             RNA 11-JUL-2018
DEFINITION  Alopecosa cursor
ACCESSION   KM254086
REFERENCE   1
  AUTHORS   Blagoev,G.A. and Dondale,C.D. Blagoev,G.A. and Dondale,C.D.
  TITLE     A new wolf spider of the genus Alopecosa from Churchill, Manitoba
            (Araneae: Lycosidae) Direct Submission
  JOURNAL   Unpublished Submitted (31-JUL-2014) Biodiversity Institute of Guelph,
            University of Guelph, 579 Gordon Street, Guelph, Ontario N1G 2W1,
            Canada
ORIGIN
1           TTTATATTTA TTATTAGGTG TTTGGTCGGC AATAATAGGA ACTGCTATAT CAGTGTTAAT
61          TCGAATAGAA TTAGGTAATC CTGGAAGTTT ATTAGGTGAT GATCATTTAT ATAATGTTAT
121         AGTTACTGCT CATGCTTTTG TGATGATTTT TTTTATAGTA ATGCCAATTC TTATTGGTGG
181         ATTTGGAAAT TGGTTAGTTC CTTTAATGTT AGGGGCTCCT GATATATC
//
LOCUS       AloPen10      228 bp ss-RNA             RNA 11-JUL-2018
DEFINITION  Alopecosa pentheri
ACCESSION   KM254091
REFERENCE   1
  AUTHORS   Blagoev,G.A. and Dondale,C.D. Blagoev,G.A. and Dondale,C.D.
  TITLE     A new wolf spider of the genus Alopecosa from Churchill, Manitoba
            (Araneae: Lycosidae) Direct Submission
  JOURNAL   Unpublished Submitted (31-JUL-2014) Biodiversity Institute of Guelph,
            University of Guelph, 579 Gordon Street, Guelph, Ontario N1G 2W1,
            Canada
ORIGIN
1           TTTATATTTA TTATTAGGTG TTTGGTCGGT AATAATAGGA ACTGCTATAT CAGTGTTAAT
61          TCGAATAGAA TTAGGTAATC CTGGGAGTTT ATTAGGTGAT GATCATTTAT ATAATGTTAT
121         AGTTACTGCT CATGCTTTTG TGATGATTTT TTTTATGGTA ATACCAATTC TTATTGGTGG
181         ATTTGGAAAT TGGTTGGTTC CTTTAATATT AGGGGCTCCT GATATATC
//
LOCUS       AloKoch9      228 bp ss-RNA             RNA 11-JUL-2018
DEFINITION  Alopecosa kochi
ACCESSION   KM254101
REFERENCE   1
  AUTHORS   Blagoev,G.A. and Dondale,C.D. Blagoev,G.A. and Dondale,C.D.
  TITLE     A new wolf spider of the genus Alopecosa from Churchill, Manitoba
            (Araneae: Lycosidae) Direct Submission
  JOURNAL   Unpublished Submitted (31-JUL-2014) Biodiversity Institute of Guelph,
            University of Guelph, 579 Gordon Street, Guelph, Ontario N1G 2W1,
            Canada
ORIGIN
1           TTTATACTTA TTATTAGGGG TTTGGTCGGC TATAATAGGG ACTGCTATAT CAGTGTTGAT
61          TCGAATGGAA TTAGGTAATC CTGGAAGTTT ATTAGGGGAT GATCATTTAT ATAATGTTAT
121         AGTTACTGCT CATGCTTTTG TAATAATTTT TTTTATAGTT ATACCAATTC TTATTGGTGG
181         ATTTGGTAAT TGATTAGTTC CTTTGATATT AGGAGCTCCT GATATATC
//
LOCUS       AloAcu11      228 bp ss-RNA             RNA 11-JUL-2018
DEFINITION  Alopecosa aculeata
ACCESSION   KM254102
REFERENCE   1
  AUTHORS   Blagoev,G.A. and Dondale,C.D. Blagoev,G.A. and Dondale,C.D.
  TITLE     A new wolf spider of the genus Alopecosa from Churchill, Manitoba
            (Araneae: Lycosidae) Direct Submission
  JOURNAL   Unpublished Submitted (31-JUL-2014) Biodiversity Institute of Guelph,
            University of Guelph, 579 Gordon Street, Guelph, Ontario N1G 2W1,
            Canada
ORIGIN
1           TTTATATTTA ATATTAGGTG TTTGATCGGC TATAATAGGG ACTGCTATAT CAGTATTGAT
61          TCGAATAGAA TTAGGTAATC CTGGAAGTTT ATTAGGAGAT GATCATTTAT ATAATGTTAT
121         AGTTACTGCT CATGCTTTTG TAATGATTTT TTTTATAGTA ATACCAATTC TTATTGGTGG
181         GTTTGGTAAT TGATTAGTTC CTTTAATATT AGGGGCTCCT GATATATC
//
LOCUS       AloAcu12      228 bp ss-RNA             RNA 29-MAY-2018
DEFINITION  Alopecosa aculeata
ACCESSION   KM254104
REFERENCE   1
  AUTHORS   Blagoev,G.A. and Dondale,C.D. Blagoev,G.A. and Dondale,C.D.
  TITLE     A new wolf spider of the genus Alopecosa from Churchill, Manitoba
            (Araneae: Lycosidae) Direct Submission
  JOURNAL   Unpublished Submitted (31-JUL-2014) Biodiversity Institute of Guelph,
            University of Guelph, 579 Gordon Street, Guelph, Ontario N1G 2W1,
            Canada
ORIGIN
1           TTTATATTTA ATGTTAGGTG TTTGATCGGC TATAATAGGG ACTGCTATAT CAGTATTGAT
61          TCGAATAGAA TTAGGTAATC CTGGAAGTTT ATTAGGAGAT GATCATTTAT ATAATGTTAT
121         AGTTACTGCT CATGCTTTTG TAATGATTTT TTTTATAGTA ATACCAATTC TTATCGGTGG
181         GTTTGGTAAT TGATTAGTTC CTTTAATATT AGGAGCTCCT GATATATC
//
LOCUS       AloKulcz      228 bp ss-RNA             RNA 11-JUL-2018
DEFINITION  Alopecosa kulczynski
ACCESSION   KM254105
REFERENCE   1
  AUTHORS   Blagoev,G.A. and Dondale,C.D. Blagoev,G.A. and Dondale,C.D.
  TITLE     A new wolf spider of the genus Alopecosa from Churchill, Manitoba
            (Araneae: Lycosidae) Direct Submission
  JOURNAL   Unpublished Submitted (31-JUL-2014) Biodiversity Institute of Guelph,
            University of Guelph, 579 Gordon Street, Guelph, Ontario N1G 2W1,
            Canada
ORIGIN
1           TTTGTATTTA ATATTGGGTG TTTGGTCAGC GATAATAGGT ACTTCTATAT CGGTATTAAT
61          TCGTATAGAA TTAGGTAATC CTGGAAGTTT ATTAGGAGAT GATCATTTAT ATAATGTTAT
121         AGTTACTGCT CATGCTTTTG TTATAATTTT TTTTATAGTT ATACCAATTC TTATTGGTGG
181         TTTTGGTAAT TGGTTAGTTC CTTTAATGTT AGGGGCTCCT GATATATC
//
LOCUS       AloKoc11      228 bp ss-RNA             RNA 11-JUL-2018
DEFINITION  Alopecosa kochi
ACCESSION   KM254115
REFERENCE   1
  AUTHORS   Blagoev,G.A. and Dondale,C.D. Blagoev,G.A. and Dondale,C.D.
  TITLE     A new wolf spider of the genus Alopecosa from Churchill, Manitoba
            (Araneae: Lycosidae) Direct Submission
  JOURNAL   Unpublished Submitted (31-JUL-2014) Biodiversity Institute of Guelph,
            University of Guelph, 579 Gordon Street, Guelph, Ontario N1G 2W1,
            Canada
ORIGIN
1           TTTATATTTA TTATTAGGGG TTTGGTCGGC TATAATAGGG ACTGCTATAT CAGTGTTGAT
61          TCGAATAGAA TTAGGTAATC CTGGAAGTTT ATTAGGGGAT GATCATTTAT ATAATGTTAT
121         AGTTACTGCT CATGCTTTTG TAATAATTTT TTTTATAGTT ATACCAATTC TTATTGGTGG
181         ATTTGGTAAT TGATTAGTTC CTTTGATATT AGGAGCTCCT GATATATC
//
LOCUS       AloCune7      228 bp ss-RNA             RNA 11-JUL-2018
DEFINITION  Alopecosa cuneata
ACCESSION   KM254122
REFERENCE   1
  AUTHORS   Blagoev,G.A. and Dondale,C.D. Blagoev,G.A. and Dondale,C.D.
  TITLE     A new wolf spider of the genus Alopecosa from Churchill, Manitoba
            (Araneae: Lycosidae) Direct Submission
  JOURNAL   Unpublished Submitted (31-JUL-2014) Biodiversity Institute of Guelph,
            University of Guelph, 579 Gordon Street, Guelph, Ontario N1G 2W1,
            Canada
ORIGIN
1           TTTATATTTA ATATTAGGTA TTTGATCGGC TATAATAGGA ACTGCTATAT CAGTATTAAT
61          TCGAATGGAA TTAGGTAATC CTGGAAGTTT ATTAGGAGAT GATCATTTAT ATAATGTTAT
121         AGTTACTGCT CATGCTTTTG TAATGATTTT TTTTATAGTA ATACCAATTC TTATTGGTGG
181         GTTTGGTAAT TGATTAGTTC CTTTAATATT AGGAGCCCCT GATATATC
//
LOCUS       AloHir10      228 bp ss-RNA             RNA 11-JUL-2018
DEFINITION  Alopecosa hirtipes
ACCESSION   KM254123
REFERENCE   1
  AUTHORS   Blagoev,G.A. and Dondale,C.D. Blagoev,G.A. and Dondale,C.D.
  TITLE     A new wolf spider of the genus Alopecosa from Churchill, Manitoba
            (Araneae: Lycosidae) Direct Submission
  JOURNAL   Unpublished Submitted (31-JUL-2014) Biodiversity Institute of Guelph,
            University of Guelph, 579 Gordon Street, Guelph, Ontario N1G 2W1,
            Canada
ORIGIN
1           TTTGTATTTA ATATTAGGTG TTTGGTCGGC AATAATAGGT ACTGCTATAT CAGTATTAAT
61          TCGGATGGAA TTAGGTAATC CTGGAAGTTT ATTAGGAGAT GATCATTTAT ATAATGTTAT
121         AGTTACTGCT CATGCTTTTG TTATAATTTT TTTTATAGTT ATACCAATTC TTATTGGTGG
181         TTTTGGTAAT TGATTAGTTC CTTTAATGTT AGGGGCTCCT GATATGTC
//
LOCUS       AloTaen3      228 bp ss-RNA             RNA 11-JUL-2018
DEFINITION  Alopecosa taeniopus
ACCESSION   KM254124
REFERENCE   1
  AUTHORS   Blagoev,G.A. and Dondale,C.D. Blagoev,G.A. and Dondale,C.D.
  TITLE     A new wolf spider of the genus Alopecosa from Churchill, Manitoba
            (Araneae: Lycosidae) Direct Submission
  JOURNAL   Unpublished Submitted (31-JUL-2014) Biodiversity Institute of Guelph,
            University of Guelph, 579 Gordon Street, Guelph, Ontario N1G 2W1,
            Canada
ORIGIN
1           TTTGTATTTA TTACTAGGTG TTTGGTCAGC TATAATAGGG ACTGCTATAT CAGTGTTAAT
61          TCGAATAGAA TTAGGTAATC CTGGAAGTTT ATTAGGAGAT GATCATTTAT ATAATGTTAT
121         AGTTACTGCT CATGCTTTTG TTATAATTTT TTTTATAGTT ATACCGATTC TTATTGGAGG
181         GTTTGGTAAT TGATTAGTTC CTTTAATGTT AGGGGCTCCT GATATATC
//
LOCUS       AloHir11      228 bp ss-RNA             RNA 11-JUL-2018
DEFINITION  Alopecosa hirtipes
ACCESSION   KM254125
REFERENCE   1
  AUTHORS   Blagoev,G.A. and Dondale,C.D. Blagoev,G.A. and Dondale,C.D.
  TITLE     A new wolf spider of the genus Alopecosa from Churchill, Manitoba
            (Araneae: Lycosidae) Direct Submission
  JOURNAL   Unpublished Submitted (31-JUL-2014) Biodiversity Institute of Guelph,
            University of Guelph, 579 Gordon Street, Guelph, Ontario N1G 2W1,
            Canada
ORIGIN
1           TTTGTATTTA ATATTAGGTG TTTGGTCGGC AATAATAGGA ACTGCTATAT CAGTATTAAT
61          TCGGATGGAG TTAGGTAATC CTGGAAGTTT ATTAGGAGAT GATCATTTAT ATAATGTTAT
121         AGTTACTGCT CATGCTTTTG TTATAATTTT TTTTATAGTT ATGCCAATTC TTATTGGTGG
181         TTTTGGTAAT TGATTAGTTC CTTTAATGTT AGGGGCTCCT GATATGTC
//
LOCUS       AloMuta7      228 bp ss-RNA             RNA 11-JUL-2018
DEFINITION  Alopecosa mutabilis
ACCESSION   KM254127
REFERENCE   1
  AUTHORS   Blagoev,G.A. and Dondale,C.D. Blagoev,G.A. and Dondale,C.D.
  TITLE     A new wolf spider of the genus Alopecosa from Churchill, Manitoba
            (Araneae: Lycosidae) Direct Submission
  JOURNAL   Unpublished Submitted (31-JUL-2014) Biodiversity Institute of Guelph,
            University of Guelph, 579 Gordon Street, Guelph, Ontario N1G 2W1,
            Canada
ORIGIN
1           TTTATATTTA ATATTAGGTG TTTGGTCAGC GATAATAGGT ACTGCTATAT CAGTATTAAT
61          TCGAATGGAA TTAGGGAATC CTGGAAGCTT ATTAGGAGAT GATCATTTAT ATAATGTTAT
121         AGTTACTGCT CATGCTTTTG TTATAATTTT TTTTATAGTT ATACCAATTC TTATTGGAGG
181         TTTCGGTAAT TGATTAGTTC CTTTAATATT AGGAGCTCCT GATATGTC
//
LOCUS       AloTaen4      228 bp ss-RNA             RNA 11-JUL-2018
DEFINITION  Alopecosa taeniopus
ACCESSION   KM254136
REFERENCE   1
  AUTHORS   Blagoev,G.A. and Dondale,C.D. Blagoev,G.A. and Dondale,C.D.
  TITLE     A new wolf spider of the genus Alopecosa from Churchill, Manitoba
            (Araneae: Lycosidae) Direct Submission
  JOURNAL   Unpublished Submitted (31-JUL-2014) Biodiversity Institute of Guelph,
            University of Guelph, 579 Gordon Street, Guelph, Ontario N1G 2W1,
            Canada
ORIGIN
1           TTTGTATTTA TTACTAGGTG TTTGGTCAGC TATAATAGGG ACTGCTATAT CAGTATTAAT
61          TCGAATAGAA TTAGGTAATC CTGGAAGTTT ATTAGGAGAT GATCATTTAT ATAATGTTAT
121         AGTTACTGCT CATGCTTTTG TTATAATTTT TTTTATAGTT ATACCGATTC TTATTGGAGG
181         GTTTGGTAAT TGATTAGTTC CTTTAATGTT AGGGGCTCCT GATATATC
//
LOCUS       AloSol12      228 bp ss-RNA             RNA 11-JUL-2018
DEFINITION  Alopecosa solivaga
ACCESSION   KM254146
REFERENCE   1
  AUTHORS   Blagoev,G.A. and Dondale,C.D. Blagoev,G.A. and Dondale,C.D.
  TITLE     A new wolf spider of the genus Alopecosa from Churchill, Manitoba
            (Araneae: Lycosidae) Direct Submission
  JOURNAL   Unpublished Submitted (31-JUL-2014) Biodiversity Institute of Guelph,
            University of Guelph, 579 Gordon Street, Guelph, Ontario N1G 2W1,
            Canada
ORIGIN
1           TTTGTATTTA ATATTGGGTG TTTGATCAGC AATGATAGGT ACTGCTATAT CAGTATTAAT
61          TCGTATAGAA TTAGGTAATC CTGGAAGTTT ATTAGGAGAT GATCATTTAT ATAATGTTAT
121         AGTTACTGCT CATGCTTTTG TTATAATTTT TTTTATAGTT ATACCAATTC TTATTGGTGG
181         TTTTGGTAAT TGGTTAGTTC CTTTAATGTT AGGGGCTCCT GATATATC
//
LOCUS       AloTrab3      228 bp ss-RNA             RNA 11-JUL-2018
DEFINITION  Alopecosa trabalis
ACCESSION   KM254147
REFERENCE   1
  AUTHORS   Blagoev,G.A. and Dondale,C.D. Blagoev,G.A. and Dondale,C.D.
  TITLE     A new wolf spider of the genus Alopecosa from Churchill, Manitoba
            (Araneae: Lycosidae) Direct Submission
  JOURNAL   Unpublished Submitted (31-JUL-2014) Biodiversity Institute of Guelph,
            University of Guelph, 579 Gordon Street, Guelph, Ontario N1G 2W1,
            Canada
ORIGIN
1           TTTATATTTA ATATTAGGTA TTTGATCGGC TATAATAGGA ACTGCTATAT CAGTATTGAT
61          TCGAATGGAA TTAGGTAATC CTGGAAGTTT ATTGGGAGAT GATCATTTAT ATAATGTTAT
121         AGTTACTGCT CATGCTTTTG TAATGATTTT TTTTATAGTA ATACCAATTC TTATTGGTGG
181         GTTTGGTAAT TGATTAGTTC CTTTAATATT AGGAGCTCCT GATATATC
//
LOCUS       AloCur12      228 bp ss-RNA             RNA 11-JUL-2018
DEFINITION  Alopecosa cursor
ACCESSION   KM254150
REFERENCE   1
  AUTHORS   Blagoev,G.A. and Dondale,C.D. Blagoev,G.A. and Dondale,C.D.
  TITLE     A new wolf spider of the genus Alopecosa from Churchill, Manitoba
            (Araneae: Lycosidae) Direct Submission
  JOURNAL   Unpublished Submitted (31-JUL-2014) Biodiversity Institute of Guelph,
            University of Guelph, 579 Gordon Street, Guelph, Ontario N1G 2W1,
            Canada
ORIGIN
1           TTTATATTTA TTATTAGGTG TTTGGTCGGC AATAATAGGA ACTGCTATAT CAGTGTTAAT
61          TCGAATAGAA TTAGGTAATC CTGGAAGTTT ATTAGGTGAT GATCATTTAT ATAATGTTAT
121         AGTTACTGCT CATGCTTTTG TGATGATTTT TTTTATGGTA ATGCCAATTC TTATTGGTGG
181         ATTTGGAAAT TGGTTAGTTC CTTTAATGTT AGGGGCTCCT GATATGTC
//
LOCUS       AloPul12      228 bp ss-RNA             RNA 11-JUL-2018
DEFINITION  Alopecosa pulverulenta
ACCESSION   KM254153
REFERENCE   1
  AUTHORS   Blagoev,G.A. and Dondale,C.D. Blagoev,G.A. and Dondale,C.D.
  TITLE     A new wolf spider of the genus Alopecosa from Churchill, Manitoba
            (Araneae: Lycosidae) Direct Submission
  JOURNAL   Unpublished Submitted (31-JUL-2014) Biodiversity Institute of Guelph,
            University of Guelph, 579 Gordon Street, Guelph, Ontario N1G 2W1,
            Canada
ORIGIN
1           TTTATATTTA ATATTAGGTA TTTGATCGGC TATAATAGGA ACTGCTATAT CAGTATTAAT
61          TCGAATGGAA TTAGGTAATC CTGGAAGTTT ATTAGGAGAT GATCATTTAT ATAATGTTAT
121         AGTTACTGCT CATGCTTTTG TAATGATTTT TTTTATAGTA ATACCAATTC TTATTGGTGG
181         GTTTGGTAAT TGATTAGTTC CTTTGATATT AGGAGCTCCT GATATATC
//
LOCUS       AloPul13      228 bp ss-RNA             RNA 11-JUL-2018
DEFINITION  Alopecosa pulverulenta
ACCESSION   KM254159
REFERENCE   1
  AUTHORS   Blagoev,G.A. and Dondale,C.D. Blagoev,G.A. and Dondale,C.D.
  TITLE     A new wolf spider of the genus Alopecosa from Churchill, Manitoba
            (Araneae: Lycosidae) Direct Submission
  JOURNAL   Unpublished Submitted (31-JUL-2014) Biodiversity Institute of Guelph,
            University of Guelph, 579 Gordon Street, Guelph, Ontario N1G 2W1,
            Canada
ORIGIN
1           TTTATATTTA ATGTTAGGTA TTTGATCGGC TATAATAGGA ACTGCTATAT CAGTATTAAT
61          TCGAATGGAA TTAGGTAATC CTGGAAGTTT ATTAGGAGAT GATCATTTAT ATAATGTTAT
121         AGTTACTGCT CATGCTTTTG TAATGATTTT TTTTATAGTA ATACCAATTC TTATTGGTGG
181         GTTTGGTAAT TGATTAGTTC CTTTGATATT AGGAGCTCCT GATATATC
//
LOCUS       MecTungu      228 bp ss-RNA             RNA 30-MAY-2018
DEFINITION  Mecynargus tungusicus
ACCESSION   KP645483
REFERENCE   1
  AUTHORS   Blagoev,G.A., deWaard,J.R., Ratnasingham,S., deWaard,S.L., Lu,L.,
            Robertson,J., Telfer,A.C. and Hebert,P.D. Blagoev,G.A., Dewaard,J.R.,
            Ratnasingham,S. and Hebert,P.D.N.
  TITLE     Untangling taxonomy: a DNA barcode reference library for Canadian
            spiders Direct Submission
  JOURNAL   Mol Ecol Resour (2015) In press Submitted (15-JAN-2015) Biodiversity
            Institute of Ontario,
            University of Guelph, 50 Stone Road East, Guelph, ON N1G2W1, Canada
   PUBMED   26175299
ORIGIN
1           TTTATATTTT ATTTTTGGTG CTTGAGCTGC TATAGTAGGT ACGGCAATAA GTGTATTAAT
61          TCGAATTGAA TTGGGTCAAA TTGGGAGATT ATTGGGAGAT GATCAATTGT ATAATGTAAT
121         TGTTACAGCG CATGCTTTTG TTATAATTTT TTTTATGGTT ATACCTATTT TGATTGGGGG
181         GTTTGGGAAT TGGTTAGTAC CTTTAATATT AGGGGCACCT GATATAGC
//
LOCUS       EriAlet6      228 bp ss-RNA             RNA 30-MAY-2018
DEFINITION  Erigone aletris
ACCESSION   KP646729
REFERENCE   1
  AUTHORS   Blagoev,G.A., deWaard,J.R., Ratnasingham,S., deWaard,S.L., Lu,L.,
            Robertson,J., Telfer,A.C. and Hebert,P.D. Blagoev,G.A., Dewaard,J.R.,
            Ratnasingham,S. and Hebert,P.D.N.
  TITLE     Untangling taxonomy: a DNA barcode reference library for Canadian
            spiders Direct Submission
  JOURNAL   Mol Ecol Resour (2015) In press Submitted (15-JAN-2015) Biodiversity
            Institute of Ontario,
            University of Guelph, 50 Stone Road East, Guelph, ON N1G2W1, Canada
   PUBMED   26175299
ORIGIN
1           TTTATATTTT GTTTTTGGGG CTTGGGCTGC TATAGTAGGA ACAGCAATAA GAGTATTAAT
61          TCGTGTTGAG TTAGGTCAAA CTGGGAGATT ATTAGGGGAT GATCAATTAT ATAATGTTAT
121         TGTTACGGCG CATGCTTTTA TTATAATTTT TTTTATAGTG ATACCCATTT TGATTGGTGG
181         GTTTGGGAAC TGATTAGTTC CTTTAATATT AGGGGCTCCT GATATAGC
//
LOCUS       MeiJack3      228 bp ss-RNA             RNA 30-MAY-2018
DEFINITION  Meioneta jacksoni
ACCESSION   KP647240
REFERENCE   1
  AUTHORS   Blagoev,G.A., deWaard,J.R., Ratnasingham,S., deWaard,S.L., Lu,L.,
            Robertson,J., Telfer,A.C. and Hebert,P.D. Blagoev,G.A., Dewaard,J.R.,
            Ratnasingham,S. and Hebert,P.D.N.
  TITLE     Untangling taxonomy: a DNA barcode reference library for Canadian
            spiders Direct Submission
  JOURNAL   Mol Ecol Resour (2015) In press Submitted (15-JAN-2015) Biodiversity
            Institute of Ontario,
            University of Guelph, 50 Stone Road East, Guelph, ON N1G2W1, Canada
   PUBMED   26175299
ORIGIN
1           TTTATATTTT ATTTTTGGAG CTTGAGCGGC TATAGTTGGA ACAGCGATAA GAGTATTGAT
61          TCGAATTGAA TTAGGGCAAA CTGGTAGACT ATTAGGGGAT GATCAATTGT ATAATGTTAT
121         TGTGACAGCT CATGCTTTTG TGATAATTTT TTTTATAGTT ATACCAATTT TAATTGGTGG
181         ATTTGGGAAT TGGTTGGTTC CTTTGATGTT AGGGGCTCCG GATATGGC
//
LOCUS       PoeVarie      228 bp ss-RNA             RNA 30-MAY-2018
DEFINITION  Poeciloneta variegata
ACCESSION   KP649387
REFERENCE   1
  AUTHORS   Blagoev,G.A., deWaard,J.R., Ratnasingham,S., deWaard,S.L., Lu,L.,
            Robertson,J., Telfer,A.C. and Hebert,P.D. Blagoev,G.A., Dewaard,J.R.,
            Ratnasingham,S. and Hebert,P.D.N.
  TITLE     Untangling Taxonomy: A DNA Barcode Reference Library for Canadian
            Spiders Direct Submission
  JOURNAL   Mol Ecol Resour (2015) In press Submitted (15-JAN-2015) Biodiversity
            Institute of Ontario,
            University of Guelph, 50 Stone Road East, Guelph, ON N1G2W1, Canada
   PUBMED   26175299
ORIGIN
1           TTTATATTTT ATTTTTGGGG CATGAGCTTC TATAGTGGGT ACTGCTATAA GAGTATTAAT
61          TCGAATCGAG TTAGGTCAGA CTGGAAGAAT ATTAGGGGAT GATCAATTAT ATAATGTAAT
121         TGTTACTGCA CATGCTTTTG TTATAATTTT TTTTATAGTT ATACCTATTT TAATTGGTGG
181         ATTTGGAAAT TGGTTAGTAC CTTTAATGTT AGGGGCTCCA GATATAGC
//
LOCUS       MeiJack4      228 bp ss-RNA             RNA 30-MAY-2018
DEFINITION  Meioneta jacksoni
ACCESSION   KP652677
REFERENCE   1
  AUTHORS   Blagoev,G.A., deWaard,J.R., Ratnasingham,S., deWaard,S.L., Lu,L.,
            Robertson,J., Telfer,A.C. and Hebert,P.D. Blagoev,G.A., Dewaard,J.R.,
            Ratnasingham,S. and Hebert,P.D.N.
  TITLE     Untangling Taxonomy: A DNA Barcode Reference Library for Canadian
            Spiders Direct Submission
  JOURNAL   Mol Ecol Resour (2015) In press Submitted (15-JAN-2015) Biodiversity
            Institute of Ontario,
            University of Guelph, 50 Stone Road East, Guelph, ON N1G2W1, Canada
   PUBMED   26175299
ORIGIN
1           TTTATATTTT ATTTTTGGAG CTTGAGCGGC TATAGTTGGG ACAGCGATAA GAGTATTGAT
61          TCGAATTGAA TTAGGGCAAA CTGGTAGACT ATTAGGGGAT GATCAATTGT ATAATGTTAT
121         TGTGACAGCT CATGCTTTTG TGATAATTTT TTTTATAGTT ATACCAATTT TAATTGGTGG
181         ATTTGGGAAT TGGTTGGTTC CTTTGATGTT AGGGGCTCCG GATATGGC
//
LOCUS       WabQuae2      228 bp ss-RNA             RNA 30-MAY-2018
DEFINITION  Wabasso quaestio
ACCESSION   KP654054
REFERENCE   1
  AUTHORS   Blagoev,G.A., deWaard,J.R., Ratnasingham,S., deWaard,S.L., Lu,L.,
            Robertson,J., Telfer,A.C. and Hebert,P.D. Blagoev,G.A., Dewaard,J.R.,
            Ratnasingham,S. and Hebert,P.D.N.
  TITLE     Untangling Taxonomy: A DNA Barcode Reference Library for Canadian
            Spiders Direct Submission
  JOURNAL   Mol Ecol Resour (2015) In press Submitted (15-JAN-2015) Biodiversity
            Institute of Ontario,
            University of Guelph, 50 Stone Road East, Guelph, ON N1G2W1, Canada
   PUBMED   26175299
ORIGIN
1           TTTGTATTTT GTTTTTGGAG CTTGAGCTGC TATAGTAGGT ACAGCAATAA GCGTATTAAT
61          TCGAATTGAG TTGGGGCAAA CTGGAAGATT ATTAGGTGAT GATCAGTTGT ATAATGTTAT
121         TGTTACGGCT CATGCTTTTG TTATAATTTT TTTTATGGTT ATACCTATTT TAATTGGAGG
181         GTTTGGTAAT TGATTAGTTC CTTTAATATT AGGTGCACCT GATATAGC
//
LOCUS       MecTung3      228 bp ss-RNA             RNA 30-MAY-2018
DEFINITION  Mecynargus tungusicus
ACCESSION   KP654508
REFERENCE   1
  AUTHORS   Blagoev,G.A., deWaard,J.R., Ratnasingham,S., deWaard,S.L., Lu,L.,
            Robertson,J., Telfer,A.C. and Hebert,P.D. Blagoev,G.A., Dewaard,J.R.,
            Ratnasingham,S. and Hebert,P.D.N.
  TITLE     Untangling Taxonomy: A DNA Barcode Reference Library for Canadian
            Spiders Direct Submission
  JOURNAL   Mol Ecol Resour (2015) In press Submitted (15-JAN-2015) Biodiversity
            Institute of Ontario,
            University of Guelph, 50 Stone Road East, Guelph, ON N1G2W1, Canada
   PUBMED   26175299
ORIGIN
1           TTTATATTTT ATTTTTGGTG CTTGAGCTGC TATAGTAGGT ACGGCAATAA GTGTATTAAT
61          TCGAATTGAA TTGGGTCAAA TTGGGAGATT ATTGGGAGAT GATCAATTGT ATAATGTAAT
121         TGTTACAGCG CATGCTTTTG TTATAATTTT TTTTATGGTT ATACCTATTT TGATTGGGGG
181         GTTTGGGAAT TGGTTAGTCC CTTTAATATT AGGGGCACCT GATATAGC
//
LOCUS       IslHolmi      228 bp ss-RNA             RNA 30-MAY-2018
DEFINITION  Islandiana holmi
ACCESSION   KP654710
REFERENCE   1
  AUTHORS   Blagoev,G.A., deWaard,J.R., Ratnasingham,S., deWaard,S.L., Lu,L.,
            Robertson,J., Telfer,A.C. and Hebert,P.D. Blagoev,G.A., Dewaard,J.R.,
            Ratnasingham,S. and Hebert,P.D.N.
  TITLE     Untangling Taxonomy: A DNA Barcode Reference Library for Canadian
            Spiders Direct Submission
  JOURNAL   Mol Ecol Resour (2015) In press Submitted (15-JAN-2015) Biodiversity
            Institute of Ontario,
            University of Guelph, 50 Stone Road East, Guelph, ON N1G2W1, Canada
   PUBMED   26175299
ORIGIN
1           TTTGTATTTT ATTTTTGGGG CTTGGGCTGC TATAGTAGGA ACAGCAATGA GTGTATTAAT
61          TCGAATTGAG TTAGGACAAA TTGGAAGATT ATTAGGAGAT GATCAATTGT ATAATGTAAT
121         TGTTACGGCG CATGCTTTTG TTATAATTTT TTTTATAGTT ATACCTATTT TGATTGGAGG
181         TTTTGGAAAT TGATTAGTCC CTTTAATGTT AGGGGCACCT GATATAGC
//
LOCUS       OreLevi2      228 bp ss-RNA             RNA 30-MAY-2018
DEFINITION  Oreoneta leviceps
ACCESSION   KP655539
REFERENCE   1
  AUTHORS   Blagoev,G.A., deWaard,J.R., Ratnasingham,S., deWaard,S.L., Lu,L.,
            Robertson,J., Telfer,A.C. and Hebert,P.D. Blagoev,G.A., Dewaard,J.R.,
            Ratnasingham,S. and Hebert,P.D.N.
  TITLE     Untangling Taxonomy: A DNA Barcode Reference Library for Canadian
            Spiders Direct Submission
  JOURNAL   Mol Ecol Resour (2015) In press Submitted (15-JAN-2015) Biodiversity
            Institute of Ontario,
            University of Guelph, 50 Stone Road East, Guelph, ON N1G2W1, Canada
   PUBMED   26175299
ORIGIN
1           GTTATATTTT ATTTTTGGGG CTTGAGCGGC TATAGTAGGA ACAGCAATAA GAGTATTGAT
61          TCGAATCGAG CTAGGACAGA CTGGAAGATT ATTGGGGGAT GATCAATTGT ATAATGTGAT
121         TGTTACAGCA CATGCTTTTG TTATGATTTT TTTTATAGTT ATGCCTATTT TAATTGGGGG
181         GTTTGGAAAT TGATTGGTAC CATTAATGTT GGGGGCTCCT GATATAGC
//
LOCUS       MerUndul      228 bp ss-RNA             RNA 30-MAY-2018
DEFINITION  Mermessus undulatus
ACCESSION   KP655973
REFERENCE   1
  AUTHORS   Blagoev,G.A., deWaard,J.R., Ratnasingham,S., deWaard,S.L., Lu,L.,
            Robertson,J., Telfer,A.C. and Hebert,P.D. Blagoev,G.A., Dewaard,J.R.,
            Ratnasingham,S. and Hebert,P.D.N.
  TITLE     Untangling Taxonomy: A DNA Barcode Reference Library for Canadian
            Spiders Direct Submission
  JOURNAL   Mol Ecol Resour (2015) In press Submitted (15-JAN-2015) Biodiversity
            Institute of Ontario,
            University of Guelph, 50 Stone Road East, Guelph, ON N1G2W1, Canada
   PUBMED   26175299
ORIGIN
1           TTTATATTTT GTTTTTGGGG CTTGATCTGC TATAGTAGGT ACAGCGATAA GAGTATTAAT
61          TCGAATTGAA TTAGGACAAG TTGGTAGACT TTTAGGGGAT GATCAATTAT ATAATGTTAT
121         TGTTACGGCT CATGCTTTTA TTATAATTTT TTTTATAGTT ATGCCTATTT TAATTGGAGG
181         GTTTGGTAAT TGATTAGTTC CTTTAATATT AGGTGCGCCT GATATAGC
//
LOCUS       TetVers3      228 bp ss-RNA             RNA 30-MAY-2018
DEFINITION  Tetragnatha versicolor
ACCESSION   KP656014
REFERENCE   1
  AUTHORS   Blagoev,G.A., deWaard,J.R., Ratnasingham,S., deWaard,S.L., Lu,L.,
            Robertson,J., Telfer,A.C. and Hebert,P.D. Blagoev,G.A., Dewaard,J.R.,
            Ratnasingham,S. and Hebert,P.D.N.
  TITLE     Untangling Taxonomy: A DNA Barcode Reference Library for Canadian
            Spiders Direct Submission
  JOURNAL   Mol Ecol Resour (2015) In press Submitted (15-JAN-2015) Biodiversity
            Institute of Ontario,
            University of Guelph, 50 Stone Road East, Guelph, ON N1G2W1, Canada
   PUBMED   26175299
ORIGIN
1           TTTATATTTT TTATTTGGAG TGTGATCAGC TATAGTAGGA ACAGCTATAA GAGTTTTAAT
61          TCGGATTGAA TTAGGGCAAT CTGGCAAATT TCTTGGGGAT GACCAATTAT ATAATGTTAT
121         TGTGACTGCT CATGCTTTTG TAATAATTTT TTTTATGGTG ATACCAATTT TAATTGGGGG
181         GTTCGGGAAT TGATTAGTCC CGTTAATATT AGGGGCTCCA GATATGGC
//
LOCUS       BarKulc2      228 bp ss-RNA             RNA 30-MAY-2018
DEFINITION  Baryphyma kulczynskii
ACCESSION   KP656233
REFERENCE   1
  AUTHORS   Blagoev,G.A., deWaard,J.R., Ratnasingham,S., deWaard,S.L., Lu,L.,
            Robertson,J., Telfer,A.C. and Hebert,P.D. Blagoev,G.A., Dewaard,J.R.,
            Ratnasingham,S. and Hebert,P.D.N.
  TITLE     Untangling Taxonomy: A DNA Barcode Reference Library for Canadian
            Spiders Direct Submission
  JOURNAL   Mol Ecol Resour (2015) In press Submitted (15-JAN-2015) Biodiversity
            Institute of Ontario,
            University of Guelph, 50 Stone Road East, Guelph, ON N1G2W1, Canada
   PUBMED   26175299
ORIGIN
1           CTTATATTTT ATTTTTGGGG CTTGGGCTGC TATAGTAGGC ACGGCAATAA GAGTATTAAT
61          TCGGATTGAG TTAGGACAGA CTGGGAGACT TTTAGGGGAT GATCAATTGT ATAATGTTAT
121         TGTTACGGCT CATGCTTTTG TTATAATTTT TTTTATAGTA ATACCTATTT TAATTGGGGG
181         ATTTGGAAAT TGGTTAGTCC CTTTAATGTT GGGGGCACCT GATATAGC
//
LOCUS       AloAcu16      228 bp ss-RNA             RNA 10-JUL-2018
DEFINITION  Alopecosa aculeata
ACCESSION   KF367816
REFERENCE   1
  AUTHORS   Blagoev,G.A., Nikolova,N.I., Sobel,C.N., Hebert,P.D.N. and
            Adamowicz,S.J. Blagoev,G.A., Nikolova,N.I., Sobel,C.N., Hebert,P.D.N.
            and
            Adamowicz,S.J.
  TITLE     Species diversity of spiders (Araneae) in Churchill, Manitoba,
            Canada: DNA barcoding and morphological identification reveal high
            sub-Arctic diversity and new records for Canada Direct Submission
  JOURNAL   Unpublished Submitted (09-JUL-2013) Biodiversity Institute of Ontario,
            University of Guelph, 579 Gordon Street, Guelph, Ontatrio N1G 2W1,
            Canada
ORIGIN
1           TTTATATTTA ATGTTAGGTG TTTGATCGGC TATAATAGGG ACTGCTATAT CAGTATTGAT
61          TCGAATAGAA TTAGGTAATC CTGGAAGTTT ATTAGGAGAT GATCATTTAT ATAATGTTAT
121         AGTTACTGCT CATGCTTTTG TAATGATTTT TTTTATAGTA ATACCAATTC TTATCGGTGG
181         GTTTGGTAAT TGATTAGTTC CTTTAATATT AGGAGCTCCT GATATATC
//
LOCUS       AloSpec2      228 bp ss-RNA             RNA 10-JUL-2018
DEFINITION  Alopecosa sp.
ACCESSION   KF367831
REFERENCE   1
  AUTHORS   Blagoev,G.A., Nikolova,N.I., Sobel,C.N., Hebert,P.D.N. and
            Adamowicz,S.J. Blagoev,G.A., Nikolova,N.I., Sobel,C.N., Hebert,P.D.N.
            and
            Adamowicz,S.J.
  TITLE     Species diversity of spiders (Araneae) in Churchill, Manitoba,
            Canada: DNA barcoding and morphological identification reveal high
            sub-Arctic diversity and new records for Canada Direct Submission
  JOURNAL   Unpublished Submitted (09-JUL-2013) Biodiversity Institute of Ontario,
            University of Guelph, 579 Gordon Street, Guelph, Ontatrio N1G 2W1,
            Canada
ORIGIN
1           TTTGTATTTA ATATTAGGTG TTTGGTCAGC AATAATAGGT ACTGCTATAT CAGTATTAAT
61          TCGGATGGAA TTAGGTAATC CTGGAAGTTT ATTAGGAGAT GATCATTTAT ATAATGTTAT
121         AGTTACTGCT CATGCTTTTG TTATAATTTT TTTTATAGTT ATACCAATTC TTATTGGTGG
181         TTTTGGTAAT TGATTAGTTC CTTTAATGTT AGGAGCTCCT GATATATC
//
LOCUS       ArcIns14      228 bp ss-RNA             RNA 10-JUL-2018
DEFINITION  Arctosa insignita
ACCESSION   KF367860
REFERENCE   1
  AUTHORS   Blagoev,G.A., Nikolova,N.I., Sobel,C.N., Hebert,P.D.N. and
            Adamowicz,S.J. Blagoev,G.A., Nikolova,N.I., Sobel,C.N., Hebert,P.D.N.
            and
            Adamowicz,S.J.
  TITLE     Species diversity of spiders (Araneae) in Churchill, Manitoba,
            Canada: DNA barcoding and morphological identification reveal high
            sub-Arctic diversity and new records for Canada Direct Submission
  JOURNAL   Unpublished Submitted (09-JUL-2013) Biodiversity Institute of Ontario,
            University of Guelph, 579 Gordon Street, Guelph, Ontatrio N1G 2W1,
            Canada
ORIGIN
1           TTTATATTTA ATATTTGGAT TGTGATCTGC TATAGCAGGT ACTGCTATAA GAGTGTTGAT
61          TCGTTTAGAA TTAGGACATT CTGGAAGTCT TTTAGGGGAT GATCATTTGT ATAATGTTGT
121         AGTTACTGCT CATGCTTTTG TTATAATTTT TTTTATAGTA ATACCTATTT TGATTGGTGG
181         ATTTGGAAAT TGATTAATTC CTTTAATATT AGGAGCTCCT GATATATC
//
LOCUS       ArcIns21      228 bp ss-RNA             RNA 10-JUL-2018
DEFINITION  Arctosa insignita
ACCESSION   KF367882
REFERENCE   1
  AUTHORS   Blagoev,G.A., Nikolova,N.I., Sobel,C.N., Hebert,P.D.N. and
            Adamowicz,S.J. Blagoev,G.A., Nikolova,N.I., Sobel,C.N., Hebert,P.D.N.
            and
            Adamowicz,S.J.
  TITLE     Species diversity of spiders (Araneae) in Churchill, Manitoba,
            Canada: DNA barcoding and morphological identification reveal high
            sub-Arctic diversity and new records for Canada Direct Submission
  JOURNAL   Unpublished Submitted (09-JUL-2013) Biodiversity Institute of Ontario,
            University of Guelph, 579 Gordon Street, Guelph, Ontatrio N1G 2W1,
            Canada
ORIGIN
1           TTTATATTTA ATATTTGGAT TGTGATCTGC TATAGCAGGT ACTGCTATAA GAGTGTTGAT
61          TCGTTTAGAA TTAGGACATT CTGGAAGTCT TTTAGGAGAT GATCATTTAT ATAATGTTGT
121         AGTTACTGCT CATGCTTTTG TTATAATTTT TTTTATAGTA ATACCTATTT TAATTGGTGG
181         ATTTGGAAAT TGATTAATTC CTTTAATATT GGGAGCTCCT GATATATC
//
LOCUS       ArcIns28      228 bp ss-RNA             RNA 10-JUL-2018
DEFINITION  Arctosa insignita
ACCESSION   KF367898
REFERENCE   1
  AUTHORS   Blagoev,G.A., Nikolova,N.I., Sobel,C.N., Hebert,P.D.N. and
            Adamowicz,S.J. Blagoev,G.A., Nikolova,N.I., Sobel,C.N., Hebert,P.D.N.
            and
            Adamowicz,S.J.
  TITLE     Species diversity of spiders (Araneae) in Churchill, Manitoba,
            Canada: DNA barcoding and morphological identification reveal high
            sub-Arctic diversity and new records for Canada Direct Submission
  JOURNAL   Unpublished Submitted (09-JUL-2013) Biodiversity Institute of Ontario,
            University of Guelph, 579 Gordon Street, Guelph, Ontatrio N1G 2W1,
            Canada
ORIGIN
1           TTTATATTTG ATATTTGGAT TGTGATCTGC TATAGCAGGT ACTGCTATAA GAGTGTTGAT
61          TCGTTTAGAA TTAGGACATT CTGGAAGTCT TTTAGGGGAT GATCATTTGT ATAATGTTGT
121         AGTTACTGCT CATGCTTTTG TTATAATTTT TTTTATAGTA ATACCTATTT TGATTGGTGG
181         ATTTGGAAAT TGATTAATTC CTTTAATATT AGGAGCTCCT GATATATC
//
LOCUS       CerCras5      228 bp ss-RNA             RNA 12-JUN-2018
DEFINITION  Ceraticelus crassiceps
ACCESSION   KF367925
REFERENCE   1
  AUTHORS   Blagoev,G.A., Nikolova,N.I., Sobel,C.N., Hebert,P.D.N. and
            Adamowicz,S.J. Blagoev,G.A., Nikolova,N.I., Sobel,C.N., Hebert,P.D.N.
            and
            Adamowicz,S.J.
  TITLE     Species diversity of spiders (Araneae) in Churchill, Manitoba,
            Canada: DNA barcoding and morphological identification reveal high
            sub-Arctic diversity and new records for Canada Direct Submission
  JOURNAL   Unpublished Submitted (09-JUL-2013) Biodiversity Institute of Ontario,
            University of Guelph, 579 Gordon Street, Guelph, Ontatrio N1G 2W1,
            Canada
ORIGIN
1           TTTATATTTT ATTTTTGGAG CTTGGGCTGC TATAGTTGGA ACGGCTATAA GTGTATTGAT
61          TCGTATTGAA TTAGGACAAA CTGGAAGATT GTTAGGGGAT GACCAGTTAT ATAATGTTAT
121         TGTTACAGCG CATGCTTTTG TTATAATTTT TTTTATAGTG ATACCTATTT TAATTGGTGG
181         GTTTGGAAAT TGACTAGTGC CTTTAATGTT AGGGGCTCCT GATATAGC
//
LOCUS       CluBrya2      228 bp ss-RNA             RNA 10-JUL-2018
DEFINITION  Clubiona bryantae
ACCESSION   KF367930
REFERENCE   1
  AUTHORS   Blagoev,G.A., Nikolova,N.I., Sobel,C.N., Hebert,P.D.N. and
            Adamowicz,S.J. Blagoev,G.A., Nikolova,N.I., Sobel,C.N., Hebert,P.D.N.
            and
            Adamowicz,S.J.
  TITLE     Species diversity of spiders (Araneae) in Churchill, Manitoba,
            Canada: DNA barcoding and morphological identification reveal high
            sub-Arctic diversity and new records for Canada Direct Submission
  JOURNAL   Unpublished Submitted (09-JUL-2013) Biodiversity Institute of Ontario,
            University of Guelph, 579 Gordon Street, Guelph, Ontatrio N1G 2W1,
            Canada
ORIGIN
1           TTTATATTTA ATTTTTGGAA GTTGATCTGC AATAGTTGGA ACAGCAATAA GAGTATTAAT
61          TCGAATGGAG TTAGGACAGT CTGGAATATT TTTAGGAGAT GATCATCTTT ATAATGTAGT
121         GGTTACAGCT CATGCTTTTG TTATAATTTT TTTTATAGTA ATACCTATTT TAATTGGGGG
181         ATTTGGAAAT TGAATGGTTC CAATAATATT AGGAGCAGCT GATATAGC
//
LOCUS       DicMaj16      228 bp ss-RNA             RNA 12-JUN-2018
DEFINITION  Dictyna major
ACCESSION   KF368000
REFERENCE   1
  AUTHORS   Blagoev,G.A., Nikolova,N.I., Sobel,C.N., Hebert,P.D.N. and
            Adamowicz,S.J. Blagoev,G.A., Nikolova,N.I., Sobel,C.N., Hebert,P.D.N.
            and
            Adamowicz,S.J.
  TITLE     Species diversity of spiders (Araneae) in Churchill, Manitoba,
            Canada: DNA barcoding and morphological identification reveal high
            sub-Arctic diversity and new records for Canada Direct Submission
  JOURNAL   Unpublished Submitted (09-JUL-2013) Biodiversity Institute of Ontario,
            University of Guelph, 579 Gordon Street, Guelph, Ontatrio N1G 2W1,
            Canada
ORIGIN
1           TTTATATTTA TTATTTGGAG CTTGAGCTGC TATAGTAGGA ACTGCAATAA GAGTATTAAT
61          TCGAATTGAG TTGGGTCAAC CTGGGAGATT TTTAGGAAGT GATCAAATTT ATAATGTTAT
121         GGTTACTGCT CATGCTTTTG TTATAATTTT TTTTATAGTA ATACCAATTT TAATTGGAGG
181         TTTTGGAAAT TGGTTGGTTC CTTTAATGTT AGGGGCCCCT GATATAGC
//
LOCUS       EmbAnnu3      228 bp ss-RNA             RNA 12-JUN-2018
DEFINITION  Emblyna annulipes
ACCESSION   KF368014
REFERENCE   1
  AUTHORS   Blagoev,G.A., Nikolova,N.I., Sobel,C.N., Hebert,P.D.N. and
            Adamowicz,S.J. Blagoev,G.A., Nikolova,N.I., Sobel,C.N., Hebert,P.D.N.
            and
            Adamowicz,S.J.
  TITLE     Species diversity of spiders (Araneae) in Churchill, Manitoba,
            Canada: DNA barcoding and morphological identification reveal high
            sub-Arctic diversity and new records for Canada Direct Submission
  JOURNAL   Unpublished Submitted (09-JUL-2013) Biodiversity Institute of Ontario,
            University of Guelph, 579 Gordon Street, Guelph, Ontatrio N1G 2W1,
            Canada
ORIGIN
1           TTTATATTTA TTGTTTGGAG CTTGAGCTGC TATAGTAGGA ACTGCGATGA GAGTGTTAAT
61          TCGAATTGAA TTAGGACAAC CTGGAAGATT TTTAGGTAAT GATCAAGTAT ATAATGTTAT
121         AGTTACTGCT CATGCTTTTA TTATGATTTT TTTTATAGTT ATACCTATTT TAATTGGAGG
181         GTTTGGAAAT TGGTTAGTTC CTTTAATATT AGGGGCTCCT GATATAGC
//
LOCUS       LarPat30      228 bp ss-RNA             RNA 12-JUN-2018
DEFINITION  Larinioides patagiatus
ACCESSION   KF368242
REFERENCE   1
  AUTHORS   Blagoev,G.A., Nikolova,N.I., Sobel,C.N., Hebert,P.D.N. and
            Adamowicz,S.J. Blagoev,G.A., Nikolova,N.I., Sobel,C.N., Hebert,P.D.N.
            and
            Adamowicz,S.J.
  TITLE     Species diversity of spiders (Araneae) in Churchill, Manitoba,
            Canada: DNA barcoding and morphological identification reveal high
            sub-Arctic diversity and new records for Canada Direct Submission
  JOURNAL   Unpublished Submitted (09-JUL-2013) Biodiversity Institute of Ontario,
            University of Guelph, 579 Gordon Street, Guelph, Ontatrio N1G 2W1,
            Canada
ORIGIN
1           TTTATATTTA ATTTTTGGTG CTTGAGCTGC TATAGTAGGA ACTGCAATAA GAGTATTAAT
61          TCGAATTGAA TTAGGTCAAC CTGGTAGATT TATAGGGGAT GATCAGTTAT ATAACGTTAT
121         TGTTACTGCT CATGCTTTTG TAATAATTTT TTTTATAGTG ATACCTATTT TAATTGGAGG
181         TTTTGGAAAT TGATTAGTTC CTTTAATATT AGGAGCACCT GATATAGC
//
LOCUS       ParFur35      228 bp ss-RNA             RNA 10-JUL-2018
DEFINITION  Pardosa furcifera
ACCESSION   KF368367
REFERENCE   1
  AUTHORS   Blagoev,G.A., Nikolova,N.I., Sobel,C.N., Hebert,P.D.N. and
            Adamowicz,S.J. Blagoev,G.A., Nikolova,N.I., Sobel,C.N., Hebert,P.D.N.
            and
            Adamowicz,S.J.
  TITLE     Species diversity of spiders (Araneae) in Churchill, Manitoba,
            Canada: DNA barcoding and morphological identification reveal high
            sub-Arctic diversity and new records for Canada Direct Submission
  JOURNAL   Unpublished Submitted (09-JUL-2013) Biodiversity Institute of Ontario,
            University of Guelph, 579 Gordon Street, Guelph, Ontatrio N1G 2W1,
            Canada
ORIGIN
1           TTTATATTTA ATGTTTGGAG TTTGGTCAGC TATAATAGGA ACTGCTATAA GAGTATTAAT
61          TCGAATGGAA TTAGGGAATC CTGGAAGATT GTTAGGTGAT GATCATTTGT ATAATGTTAT
121         AGTTACTGCT CATGCTTTTG TAATAATTTT TTTTATAGTA ATACCTATTC TTATTGGGGG
181         TTTTGGAAAT TGATTAGTTC CTTTAATATT AGGAGCTCCA GATATATC
//
LOCUS       ParHyp21      228 bp ss-RNA             RNA 10-JUL-2018
DEFINITION  Pardosa hyperborea
ACCESSION   KF368451
REFERENCE   1
  AUTHORS   Blagoev,G.A., Nikolova,N.I., Sobel,C.N., Hebert,P.D.N. and
            Adamowicz,S.J. Blagoev,G.A., Nikolova,N.I., Sobel,C.N., Hebert,P.D.N.
            and
            Adamowicz,S.J.
  TITLE     Species diversity of spiders (Araneae) in Churchill, Manitoba,
            Canada: DNA barcoding and morphological identification reveal high
            sub-Arctic diversity and new records for Canada Direct Submission
  JOURNAL   Unpublished Submitted (09-JUL-2013) Biodiversity Institute of Ontario,
            University of Guelph, 579 Gordon Street, Guelph, Ontatrio N1G 2W1,
            Canada
ORIGIN
1           TTTATATTTA ATATTTGGAG TTTGGTCAGC TATAATGGGG ACTGCTATAA GAGTATTAAT
61          TCGAATGGAA TTAGGTAATC CTGGTAGATT ATTAGGTGAT GATCATTTAT ATAATGTTAT
121         AGTTACTGCT CATGCTTTTG TAATAATTTT TTTTATAGTA ATACCAATTC TTATTGGGGG
181         TTTTGGAAAT TGGTTAGTTC CTTTAATATT AGGAGCTCCG GATATATC
//
LOCUS       ParLap42      228 bp ss-RNA             RNA 10-JUL-2018
DEFINITION  Pardosa lapponica
ACCESSION   KF368500
REFERENCE   1
  AUTHORS   Blagoev,G.A., Nikolova,N.I., Sobel,C.N., Hebert,P.D.N. and
            Adamowicz,S.J. Blagoev,G.A., Nikolova,N.I., Sobel,C.N., Hebert,P.D.N.
            and
            Adamowicz,S.J.
  TITLE     Species diversity of spiders (Araneae) in Churchill, Manitoba,
            Canada: DNA barcoding and morphological identification reveal high
            sub-Arctic diversity and new records for Canada Direct Submission
  JOURNAL   Unpublished Submitted (09-JUL-2013) Biodiversity Institute of Ontario,
            University of Guelph, 579 Gordon Street, Guelph, Ontatrio N1G 2W1,
            Canada
ORIGIN
1           TTTATATTTA ATGTTTGGAG TTTGATCAGC TATGATAGGA ACTGCTATAA GAGTATTAAT
61          TCGAATGGAA TTGGGAAATC CTGGGAGATT ATTGGGTGAT GATCATTTAT ACAATGTTAT
121         AGTTACTGCT CATGCTTTTG TAATAATTTT TTTTATAGTA ATACCTATTC TTATTGGAGG
181         TTTTGGGAAT TGATTAGTTC CTCTAATATT AGGAGCTCCA GATATATC
//
LOCUS       ParLa101      228 bp ss-RNA             RNA 10-JUL-2018
DEFINITION  Pardosa lapponica
ACCESSION   KF368589
REFERENCE   1
  AUTHORS   Blagoev,G.A., Nikolova,N.I., Sobel,C.N., Hebert,P.D.N. and
            Adamowicz,S.J. Blagoev,G.A., Nikolova,N.I., Sobel,C.N., Hebert,P.D.N.
            and
            Adamowicz,S.J.
  TITLE     Species diversity of spiders (Araneae) in Churchill, Manitoba,
            Canada: DNA barcoding and morphological identification reveal high
            sub-Arctic diversity and new records for Canada Direct Submission
  JOURNAL   Unpublished Submitted (09-JUL-2013) Biodiversity Institute of Ontario,
            University of Guelph, 579 Gordon Street, Guelph, Ontatrio N1G 2W1,
            Canada
ORIGIN
1           TTTATATTTA ATGTTTGGAG TTTGATCAGC TATGATAGGA ACTGCTATAA GAGTATTAAT
61          TCGAATGGAA TTGGGAAATC CTGGGAGATT ATTGGGTGAT GATCATTTAT ATAATGTTAT
121         AGTTACTGCT CATGCTTTTG TAATAATTTT TTTTATAGTA ATACCTATTC TTATTGGAGG
181         TTTTGGGAAT TGATTAGTTC CTCTAATATT AGGAGCTCCA GATATATC
//
LOCUS       ParLa117      228 bp ss-RNA             RNA 10-JUL-2018
DEFINITION  Pardosa lapponica
ACCESSION   KF368611
REFERENCE   1
  AUTHORS   Blagoev,G.A., Nikolova,N.I., Sobel,C.N., Hebert,P.D.N. and
            Adamowicz,S.J. Blagoev,G.A., Nikolova,N.I., Sobel,C.N., Hebert,P.D.N.
            and
            Adamowicz,S.J.
  TITLE     Species diversity of spiders (Araneae) in Churchill, Manitoba,
            Canada: DNA barcoding and morphological identification reveal high
            sub-Arctic diversity and new records for Canada Direct Submission
  JOURNAL   Unpublished Submitted (09-JUL-2013) Biodiversity Institute of Ontario,
            University of Guelph, 579 Gordon Street, Guelph, Ontatrio N1G 2W1,
            Canada
ORIGIN
1           TTTATATTTA ATGTTTGGAG TTTGATCAGC TATGATAGGA ACTGCTATAA GAGTATTAAT
61          TCGAATGGAA TTAGGAAATC CTGGGAGATT ATTGGGTGAT GATCATTTAT ATAATGTTAT
121         AGTTACTGCT CATGCTTTTG TAATAATTTT TTTTATAGTA ATACCTATTC TTATTGGAGG
181         TTTTGGGAAT TGATTAGTTC CTCTAATATT AGGAGCTCCA GATATATC
//
LOCUS       ParUint2      228 bp ss-RNA             RNA 10-JUL-2018
DEFINITION  Pardosa uintana
ACCESSION   KF368644
REFERENCE   1
  AUTHORS   Blagoev,G.A., Nikolova,N.I., Sobel,C.N., Hebert,P.D.N. and
            Adamowicz,S.J. Blagoev,G.A., Nikolova,N.I., Sobel,C.N., Hebert,P.D.N.
            and
            Adamowicz,S.J.
  TITLE     Species diversity of spiders (Araneae) in Churchill, Manitoba,
            Canada: DNA barcoding and morphological identification reveal high
            sub-Arctic diversity and new records for Canada Direct Submission
  JOURNAL   Unpublished Submitted (09-JUL-2013) Biodiversity Institute of Ontario,
            University of Guelph, 579 Gordon Street, Guelph, Ontatrio N1G 2W1,
            Canada
ORIGIN
1           TTTATATTTA ATATTTGGAG TTTGATCAGC TATGATAGGA ACTGCTATAA GAGTATTAAT
61          TCGAATAGAA TTAGGAAATC CTGGAAGATT ATTAGGTGAT GATCATTTAT ATAATGTTAT
121         AGTTACTGCG CATGCTTTTG TAATAATTTT TTTTATAGTT ATACCAATTC TTATTGGAGG
181         GTTTGGAAAT TGATTAATTC CTTTAATATT AGGAGCTCCT GATATATC
//
LOCUS       PirPira6      228 bp ss-RNA             RNA 10-JUL-2018
DEFINITION  Pirata piraticus
ACCESSION   KF368670
REFERENCE   1
  AUTHORS   Blagoev,G.A., Nikolova,N.I., Sobel,C.N., Hebert,P.D.N. and
            Adamowicz,S.J. Blagoev,G.A., Nikolova,N.I., Sobel,C.N., Hebert,P.D.N.
            and
            Adamowicz,S.J.
  TITLE     Species diversity of spiders (Araneae) in Churchill, Manitoba,
            Canada: DNA barcoding and morphological identification reveal high
            sub-Arctic diversity and new records for Canada Direct Submission
  JOURNAL   Unpublished Submitted (09-JUL-2013) Biodiversity Institute of Ontario,
            University of Guelph, 579 Gordon Street, Guelph, Ontatrio N1G 2W1,
            Canada
ORIGIN
1           GTTATATTTA ATTTTTGGAG TTTGATCTGC TATAATTGGT ACAGCTATAA GTGTTTTAAT
61          TCGAATAGAA TTAGGACATC CAGGAAGTTT ATTGGGAGAT GATCATTTAT ATAATGTTAT
121         AGTTACTGCT CATGCTTTTG TTATAATTTT TTTTATAGTA ATACCTATTT TAATTGGTGG
181         TTTTGGAAAT TGATTAGTTC CTTTAATATT AGGAGCTCCT GATATATC
//
LOCUS       PitLimi2      228 bp ss-RNA             RNA 12-JUN-2018
DEFINITION  Pityohyphantes limitaneus
ACCESSION   KF368691
REFERENCE   1
  AUTHORS   Blagoev,G.A., Nikolova,N.I., Sobel,C.N., Hebert,P.D.N. and
            Adamowicz,S.J. Blagoev,G.A., Nikolova,N.I., Sobel,C.N., Hebert,P.D.N.
            and
            Adamowicz,S.J.
  TITLE     Species diversity of spiders (Araneae) in Churchill, Manitoba,
            Canada: DNA barcoding and morphological identification reveal high
            sub-Arctic diversity and new records for Canada Direct Submission
  JOURNAL   Unpublished Submitted (09-JUL-2013) Biodiversity Institute of Ontario,
            University of Guelph, 579 Gordon Street, Guelph, Ontatrio N1G 2W1,
            Canada
ORIGIN
1           TTTATATTTT ATTTTTGGTG CTTGATCAGC TATAGTAGGG ACAGCTATAA GAGTTCTAAT
61          TCGTATTGAG TTAGGACAAA TTAGAAGAGT TTTAGGTAAT GACCAGCTTT ATAATGTAAT
121         TGTTACTTCT CATGCTTTTG TAATAATCTT TTTTATGGTT ATACCTATTT TAATTGGGGG
181         GTTTGGAAAT TGGTTAGTAC CCTTAATATT AGGGGCTCCT GATATAGC
//
LOCUS       PitLimi6      228 bp ss-RNA             RNA 12-JUN-2018
DEFINITION  Pityohyphantes limitaneus
ACCESSION   KF368696
REFERENCE   1
  AUTHORS   Blagoev,G.A., Nikolova,N.I., Sobel,C.N., Hebert,P.D.N. and
            Adamowicz,S.J. Blagoev,G.A., Nikolova,N.I., Sobel,C.N., Hebert,P.D.N.
            and
            Adamowicz,S.J.
  TITLE     Species diversity of spiders (Araneae) in Churchill, Manitoba,
            Canada: DNA barcoding and morphological identification reveal high
            sub-Arctic diversity and new records for Canada Direct Submission
  JOURNAL   Unpublished Submitted (09-JUL-2013) Biodiversity Institute of Ontario,
            University of Guelph, 579 Gordon Street, Guelph, Ontatrio N1G 2W1,
            Canada
ORIGIN
1           TTTATATTTT ATTTTTGGTG CTTGATCAGC TATAGTAGGG ACAGCTATAA GAGTTTTAAT
61          TCGTATTGAG TTAGGACAAA TTAGAAGAGT TTTAGGTAAT GATCAGCTTT ATAATGTAAT
121         TGTTACTTCT CATGCTTTTG TAATAATCTT TTTTATGGTT ATACCTATTT TAATTGGAGG
181         GTTTGGAAAT TGGTTAGTAC CCTTAATATT AGGGGCTCCT GATATAGC
//
LOCUS       PitLim15      228 bp ss-RNA             RNA 12-JUN-2018
DEFINITION  Pityohyphantes limitaneus
ACCESSION   KF368707
REFERENCE   1
  AUTHORS   Blagoev,G.A., Nikolova,N.I., Sobel,C.N., Hebert,P.D.N. and
            Adamowicz,S.J. Blagoev,G.A., Nikolova,N.I., Sobel,C.N., Hebert,P.D.N.
            and
            Adamowicz,S.J.
  TITLE     Species diversity of spiders (Araneae) in Churchill, Manitoba,
            Canada: DNA barcoding and morphological identification reveal high
            sub-Arctic diversity and new records for Canada Direct Submission
  JOURNAL   Unpublished Submitted (09-JUL-2013) Biodiversity Institute of Ontario,
            University of Guelph, 579 Gordon Street, Guelph, Ontatrio N1G 2W1,
            Canada
ORIGIN
1           TTTATATTTT ATTTTTGGTG CTTGATCAGC TATAGTAGGG ACAGCTATAA GAGTTTTAAT
61          TCGTATTGAG TTAGGACAAA TTAGAAGAGT TTTAGGTAAT GATCAGCTTT ATAATGTAAT
121         TGTTACTTCT CATGCTTTTG TAATAATCTT TTTTATGGTT ATACCTATTT TAATTGGAGG
181         GTTTGGAAAT TGGTTAGTAC CCTTAATATT AGGGGCTCCT GATATAGC
//
LOCUS       PitLim17      228 bp ss-RNA             RNA 12-JUN-2018
DEFINITION  Pityohyphantes limitaneus
ACCESSION   KF368709
REFERENCE   1
  AUTHORS   Blagoev,G.A., Nikolova,N.I., Sobel,C.N., Hebert,P.D.N. and
            Adamowicz,S.J. Blagoev,G.A., Nikolova,N.I., Sobel,C.N., Hebert,P.D.N.
            and
            Adamowicz,S.J.
  TITLE     Species diversity of spiders (Araneae) in Churchill, Manitoba,
            Canada: DNA barcoding and morphological identification reveal high
            sub-Arctic diversity and new records for Canada Direct Submission
  JOURNAL   Unpublished Submitted (09-JUL-2013) Biodiversity Institute of Ontario,
            University of Guelph, 579 Gordon Street, Guelph, Ontatrio N1G 2W1,
            Canada
ORIGIN
1           TTTATATTTT ATTTTTGGTG CTTGATCAGC TATAGTAGGG ACAGCTATAA GAGTTTTAAT
61          TCGTATTGAG TTAGGACAAA TTAGAAGAGT TTTAGGTAAT GATCAGCTTT ATAATGTAAT
121         TGTTACTTCT CATGCTTTTG TAATAATCTT TTTTATGGTT ATACCTATTT TAATTGGAGG
181         GTTTGGAAAT TGGTTAGTCC CCTTAATATT AGGGGCTCCT GATATAGC
//
LOCUS       PitLim24      228 bp ss-RNA             RNA 12-JUN-2018
DEFINITION  Pityohyphantes limitaneus
ACCESSION   KF368718
REFERENCE   1
  AUTHORS   Blagoev,G.A., Nikolova,N.I., Sobel,C.N., Hebert,P.D.N. and
            Adamowicz,S.J. Blagoev,G.A., Nikolova,N.I., Sobel,C.N., Hebert,P.D.N.
            and
            Adamowicz,S.J.
  TITLE     Species diversity of spiders (Araneae) in Churchill, Manitoba,
            Canada: DNA barcoding and morphological identification reveal high
            sub-Arctic diversity and new records for Canada Direct Submission
  JOURNAL   Unpublished Submitted (09-JUL-2013) Biodiversity Institute of Ontario,
            University of Guelph, 579 Gordon Street, Guelph, Ontatrio N1G 2W1,
            Canada
ORIGIN
1           TTTATATTTT ATTTTTGGTG CTTGATCAGC TATAGTAGGG ACAGCTATAA GAGTTTTAAT
61          TCGTATTGAG TTAGGACAAA TTAGAAGAGT TTTAGGTAAT GATCAGCTTT ATAATGTAAT
121         TGTTACTTCT CATGCTTTTG TAATAATCTT TTTTATGGTT ATACCTATTT TAATTGGAGG
181         GTTTGGAAAT TGGTTAGTAC CCTTAATATT AGGGGCTCCT GATATAGC
//
LOCUS       PitSuba4      228 bp ss-RNA             RNA 12-JUN-2018
DEFINITION  Pityohyphantes subarcticus
ACCESSION   KF368721
REFERENCE   1
  AUTHORS   Blagoev,G.A., Nikolova,N.I., Sobel,C.N., Hebert,P.D.N. and
            Adamowicz,S.J. Blagoev,G.A., Nikolova,N.I., Sobel,C.N., Hebert,P.D.N.
            and
            Adamowicz,S.J.
  TITLE     Species diversity of spiders (Araneae) in Churchill, Manitoba,
            Canada: DNA barcoding and morphological identification reveal high
            sub-Arctic diversity and new records for Canada Direct Submission
  JOURNAL   Unpublished Submitted (09-JUL-2013) Biodiversity Institute of Ontario,
            University of Guelph, 579 Gordon Street, Guelph, Ontatrio N1G 2W1,
            Canada
ORIGIN
1           TTTATATTTT ATTTTTGGAG CATGGTCAGC TATAGTAGGA ACGGCCATAA GAGTGTTAAT
61          TCGAATTGAG TTAGGACAAA TTAGAAGAGT GTTAGGAAAT GATCAACTTT ATAATGTAAT
121         TGTTACTTCT CATGCTTTTG TAATAATTTT TTTTATAGTA ATACCTATTT TAATTGGGGG
181         GTTTGGGAAT TGGTTAGTTC CTCTAATATT AGGTGCTCCT GATATGGC
//
LOCUS       PitSuba5      228 bp ss-RNA             RNA 12-JUN-2018
DEFINITION  Pityohyphantes subarcticus
ACCESSION   KF368726
REFERENCE   1
  AUTHORS   Blagoev,G.A., Nikolova,N.I., Sobel,C.N., Hebert,P.D.N. and
            Adamowicz,S.J. Blagoev,G.A., Nikolova,N.I., Sobel,C.N., Hebert,P.D.N.
            and
            Adamowicz,S.J.
  TITLE     Species diversity of spiders (Araneae) in Churchill, Manitoba,
            Canada: DNA barcoding and morphological identification reveal high
            sub-Arctic diversity and new records for Canada Direct Submission
  JOURNAL   Unpublished Submitted (09-JUL-2013) Biodiversity Institute of Ontario,
            University of Guelph, 579 Gordon Street, Guelph, Ontatrio N1G 2W1,
            Canada
ORIGIN
1           TTTATATTTT ATTTTTGGAG CATGGTCAGC TATAGTAGGA ACGGCCATAA GAGTGTTAAT
61          TCGAATTGAG TTAGGACAAA TTAGAAGAGT GTTAGGAAAT GATCAACTTT ATAATGTAAT
121         TGTTACTTCT CATGCTTTTG TCATAATTTT TTTTATAGTA ATACCTATTT TAATTGGGGG
181         GTTTGGGAAT TGGTTAGTTC CTCTAATATT AGGTGCTCCT GATATGGC
//
LOCUS       TetExt22      228 bp ss-RNA             RNA 12-JUN-2018
DEFINITION  Tetragnatha extensa
ACCESSION   KF368814
REFERENCE   1
  AUTHORS   Blagoev,G.A., Nikolova,N.I., Sobel,C.N., Hebert,P.D.N. and
            Adamowicz,S.J. Blagoev,G.A., Nikolova,N.I., Sobel,C.N., Hebert,P.D.N.
            and
            Adamowicz,S.J.
  TITLE     Species diversity of spiders (Araneae) in Churchill, Manitoba,
            Canada: DNA barcoding and morphological identification reveal high
            sub-Arctic diversity and new records for Canada Direct Submission
  JOURNAL   Unpublished Submitted (09-JUL-2013) Biodiversity Institute of Ontario,
            University of Guelph, 579 Gordon Street, Guelph, Ontatrio N1G 2W1,
            Canada
ORIGIN
1           TTTATATTTT TTATTCGGTG TTTGATCTGC CATAGTAGGG ACAGCTATAA GAGTTTTGAT
61          TCGAATCGAA TTAGGACAAT CTGGAAGATT TTTAGGTGAT GATCAGCTGT ATAATGTTAT
121         TGTCACCGCC CACGCTTTTG TTATAATTTT TTTTATGGTT ATACCTATTT TAATTGGGGG
181         TTTTGGAAAT TGGTTAGTTC CTTTGATNTT GGGGGCACCT GATATAGC
//
LOCUS       TetVers4      228 bp ss-RNA             RNA 12-JUN-2018
DEFINITION  Tetragnatha versicolor
ACCESSION   KF368894
REFERENCE   1
  AUTHORS   Blagoev,G.A., Nikolova,N.I., Sobel,C.N., Hebert,P.D.N. and
            Adamowicz,S.J. Blagoev,G.A., Nikolova,N.I., Sobel,C.N., Hebert,P.D.N.
            and
            Adamowicz,S.J.
  TITLE     Species diversity of spiders (Araneae) in Churchill, Manitoba,
            Canada: DNA barcoding and morphological identification reveal high
            sub-Arctic diversity and new records for Canada Direct Submission
  JOURNAL   Unpublished Submitted (09-JUL-2013) Biodiversity Institute of Ontario,
            University of Guelph, 579 Gordon Street, Guelph, Ontatrio N1G 2W1,
            Canada
ORIGIN
1           TTTATATTTT TTATTTGGAG TGTGATCAGC TATAGTGGGG ACAGCTATAA GAGTTTTAAT
61          CCGAATTGAG TTAGGCCAAT CTGGAAAATT TCTCGGGGAT GATCAATTAT ATAATGTAAT
121         TGTAACTGCT CATGCTTTTG TAATAATTTT TTTTATGGTG ATACCAATTT TAATTGGGGG
181         CTTTGGAAAT TGATTGGTGC CCCTAATATT AGGAGCGCCA GATATAGC
//
LOCUS       ThaForm4      228 bp ss-RNA             RNA 09-JUL-2014
DEFINITION  Thanatus formicinus
ACCESSION   KF368899
REFERENCE   1
  AUTHORS   Blagoev,G.A., Nikolova,N.I., Sobel,C.N., Hebert,P.D.N. and
            Adamowicz,S.J. Blagoev,G.A., Nikolova,N.I., Sobel,C.N., Hebert,P.D.N.
            and
            Adamowicz,S.J.
  TITLE     Species diversity of spiders (Araneae) in Churchill, Manitoba,
            Canada: DNA barcoding and morphological identification reveal high
            sub-Arctic diversity and new records for Canada Direct Submission
  JOURNAL   Unpublished Submitted (09-JUL-2013) Biodiversity Institute of Ontario,
            University of Guelph, 579 Gordon Street, Guelph, Ontatrio N1G 2W1,
            Canada
ORIGIN
1           TTTATATTTA ATTTTTGGAG CATGAGCTGC TATAGTAGGG ACCGCAATAA GAGTATTAAT
61          TCGAATGGAG TTAGGTCAGG TTGGAAAGTT TTTAGGTGAT GATCAATTAT ATAATGTAAT
121         TGTTACAGCA CATGCATTTG TTATAATTTT TTTTATAGTG ATACCTATTT TGATTGGGGG
181         ATTTGGTAAT TGATTAGTTC CGTTAATGTT AGGGGCTCCT GATATAGC
//
LOCUS       XysBri30      228 bp ss-RNA             RNA 09-JUL-2014
DEFINITION  Xysticus britcheri
ACCESSION   KF368958
REFERENCE   1
  AUTHORS   Blagoev,G.A., Nikolova,N.I., Sobel,C.N., Hebert,P.D.N. and
            Adamowicz,S.J. Blagoev,G.A., Nikolova,N.I., Sobel,C.N., Hebert,P.D.N.
            and
            Adamowicz,S.J.
  TITLE     Species diversity of spiders (Araneae) in Churchill, Manitoba,
            Canada: DNA barcoding and morphological identification reveal high
            sub-Arctic diversity and new records for Canada Direct Submission
  JOURNAL   Unpublished Submitted (09-JUL-2013) Biodiversity Institute of Ontario,
            University of Guelph, 579 Gordon Street, Guelph, Ontatrio N1G 2W1,
            Canada
ORIGIN
1           ATTATATTTA TTGTTTGGTG CTTGATCGGC TATAGTAGGT ACTGCAATAA GAGTTTTAAT
61          TCGAATAGAA TTGGGTAATG TAGGAAGATT ATTAGGAAAT GATCATTTAT ATAATGTAAT
121         TGTTACAGCT CATGCTTTTG TTATAATTTT TTTTATAGTA ATACCTATTT TGATTGGAGG
181         ATTTGGAAAT TGGTTAGTAC CTTTAATGTT AGGTGCTCCT GATATATC
//
LOCUS       XysBri32      228 bp ss-RNA             RNA 09-JUL-2014
DEFINITION  Xysticus britcheri
ACCESSION   KF368965
REFERENCE   1
  AUTHORS   Blagoev,G.A., Nikolova,N.I., Sobel,C.N., Hebert,P.D.N. and
            Adamowicz,S.J. Blagoev,G.A., Nikolova,N.I., Sobel,C.N., Hebert,P.D.N.
            and
            Adamowicz,S.J.
  TITLE     Species diversity of spiders (Araneae) in Churchill, Manitoba,
            Canada: DNA barcoding and morphological identification reveal high
            sub-Arctic diversity and new records for Canada Direct Submission
  JOURNAL   Unpublished Submitted (09-JUL-2013) Biodiversity Institute of Ontario,
            University of Guelph, 579 Gordon Street, Guelph, Ontatrio N1G 2W1,
            Canada
ORIGIN
1           ATTATATTTG TTGTTTGGTG CTTGATCGGC TATAGTAGGT ACTGCAATAA GAGTTTTAAT
61          TCGAATAGAA CTGGGTAATG TAGGAAGATT ATTAGGAAAT GATCATTTAT ATAATGTAAT
121         TGTTACAGCT CATGCTTTTG TTATAATTTT TTTTATAGTA ATACCTATTT TGATTGGAGG
181         ATTTGGTAAT TGATTAGTAC CTTTAATGTT AGGTGCTCCT GATATATC
//
LOCUS       XysBri33      228 bp ss-RNA             RNA 09-JUL-2014
DEFINITION  Xysticus britcheri
ACCESSION   KF368969
REFERENCE   1
  AUTHORS   Blagoev,G.A., Nikolova,N.I., Sobel,C.N., Hebert,P.D.N. and
            Adamowicz,S.J. Blagoev,G.A., Nikolova,N.I., Sobel,C.N., Hebert,P.D.N.
            and
            Adamowicz,S.J.
  TITLE     Species diversity of spiders (Araneae) in Churchill, Manitoba,
            Canada: DNA barcoding and morphological identification reveal high
            sub-Arctic diversity and new records for Canada Direct Submission
  JOURNAL   Unpublished Submitted (09-JUL-2013) Biodiversity Institute of Ontario,
            University of Guelph, 579 Gordon Street, Guelph, Ontatrio N1G 2W1,
            Canada
ORIGIN
1           ATTATATTTA TTGTTTGGTG CTTGATCGGC TATAGTAGGT ACTGCAATAA GAGTTTTAAT
61          TCGAATAGAA TTGGGTAATG TAGGAAGATT ATTAGGAAAT GATCATTTAT ATAATGTAAT
121         TGTTACAGCT CATGCTTTTG TTATAATTTT TTTTATAGTA ATACCTATTT TGATTGGAGG
181         ATTTGGTAAC TGACTAGTAC CTTTAATGTT AGGTGCTCCT GATATATC
//
LOCUS       XysDur15      228 bp ss-RNA             RNA 09-JUL-2014
DEFINITION  Xysticus durus
ACCESSION   KF369004
REFERENCE   1
  AUTHORS   Blagoev,G.A., Nikolova,N.I., Sobel,C.N., Hebert,P.D.N. and
            Adamowicz,S.J. Blagoev,G.A., Nikolova,N.I., Sobel,C.N., Hebert,P.D.N.
            and
            Adamowicz,S.J.
  TITLE     Species diversity of spiders (Araneae) in Churchill, Manitoba,
            Canada: DNA barcoding and morphological identification reveal high
            sub-Arctic diversity and new records for Canada Direct Submission
  JOURNAL   Unpublished Submitted (09-JUL-2013) Biodiversity Institute of Ontario,
            University of Guelph, 579 Gordon Street, Guelph, Ontatrio N1G 2W1,
            Canada
ORIGIN
1           TTTGTATTTA TTATTTGGAG CGTGATCAGC TATAGTAGGA ACTGCAATAA GAGTGTTAAT
61          TCGAATGGAG TTAGGTAATG TAGGAAGAAT ATTAGGAAGT GATCATTTAT ATAATGTCAT
121         TGTTACTGCT CATGCTTTTG TTATAATTTT TTTTATAGTG ATACCAATTT TGATTGGTGG
181         TTTTGGAAAT TGGTTAGTAC CATTAATGTT AGGGGCTCCT GATATATC
//
LOCUS       XysDur21      228 bp ss-RNA             RNA 09-JUL-2014
DEFINITION  Xysticus durus
ACCESSION   KF369019
REFERENCE   1
  AUTHORS   Blagoev,G.A., Nikolova,N.I., Sobel,C.N., Hebert,P.D.N. and
            Adamowicz,S.J. Blagoev,G.A., Nikolova,N.I., Sobel,C.N., Hebert,P.D.N.
            and
            Adamowicz,S.J.
  TITLE     Species diversity of spiders (Araneae) in Churchill, Manitoba,
            Canada: DNA barcoding and morphological identification reveal high
            sub-Arctic diversity and new records for Canada Direct Submission
  JOURNAL   Unpublished Submitted (09-JUL-2013) Biodiversity Institute of Ontario,
            University of Guelph, 579 Gordon Street, Guelph, Ontatrio N1G 2W1,
            Canada
ORIGIN
1           TTTGTATTTA TTATTTGGAG CGTGATCAGC TATAGTAGGA ACTGCAATAA GAGTGTTAAT
61          TCGAATGGAG TTAGGTAATG TAGGAAGAAT ATTAGGAAGT GATCATTTGT ATAATGTCAT
121         TGTTACTGCT CATGCTTTTG TTATAATTTT TTTTATAGTG ATACCAATTT TGATTGGTGG
181         TTTTGGAAAT TGGTTAGTAC CATTAATGTT AGGGGCTCCT GATATATC
//
LOCUS       XysDur22      228 bp ss-RNA             RNA 09-JUL-2014
DEFINITION  Xysticus durus
ACCESSION   KF369021
REFERENCE   1
  AUTHORS   Blagoev,G.A., Nikolova,N.I., Sobel,C.N., Hebert,P.D.N. and
            Adamowicz,S.J. Blagoev,G.A., Nikolova,N.I., Sobel,C.N., Hebert,P.D.N.
            and
            Adamowicz,S.J.
  TITLE     Species diversity of spiders (Araneae) in Churchill, Manitoba,
            Canada: DNA barcoding and morphological identification reveal high
            sub-Arctic diversity and new records for Canada Direct Submission
  JOURNAL   Unpublished Submitted (09-JUL-2013) Biodiversity Institute of Ontario,
            University of Guelph, 579 Gordon Street, Guelph, Ontatrio N1G 2W1,
            Canada
ORIGIN
1           TTTGTATTTA TTATTTGGAG CGTGATCAGC TATAGTAGGA ACTGCAATAA GAGTGTTAAT
61          TCGAATGGAG TTAGGTAATG TAGGAAGAAT ATTAGGAAGT GATCATTTGT ATAATGTCAT
121         TGTTACTGCT CATGCTTTTG TTATAATTTT TTTTATAGTA ATACCAATTT TGATTGGTGG
181         TTTTGGAAAT TGGTTAGTAC CATTAATGTT AGGGGCTCCT GATATATC
//
LOCUS       XysDur24      228 bp ss-RNA             RNA 09-JUL-2014
DEFINITION  Xysticus durus
ACCESSION   KF369023
REFERENCE   1
  AUTHORS   Blagoev,G.A., Nikolova,N.I., Sobel,C.N., Hebert,P.D.N. and
            Adamowicz,S.J. Blagoev,G.A., Nikolova,N.I., Sobel,C.N., Hebert,P.D.N.
            and
            Adamowicz,S.J.
  TITLE     Species diversity of spiders (Araneae) in Churchill, Manitoba,
            Canada: DNA barcoding and morphological identification reveal high
            sub-Arctic diversity and new records for Canada Direct Submission
  JOURNAL   Unpublished Submitted (09-JUL-2013) Biodiversity Institute of Ontario,
            University of Guelph, 579 Gordon Street, Guelph, Ontatrio N1G 2W1,
            Canada
ORIGIN
1           TTTGTATTTA TTATTTGGAG CGTGATCAGC TATAGTAGGA ACTGCAATAA GAGTGTTAAT
61          TCGAATGGAG TTAGGTAATG TAGGAAGAAT ATTAGGAAGT GACCATTTAT ATAATGTCAT
121         TGTTACTGCT CATGCTTTTG TTATAATTTT TTTTATAGTA ATACCAATTT TGATTGGTGG
181         TTTTGGAAAT TGGTTAGTAC CATTAATGTT AGGGGCTCCT GATATATC
//
LOCUS       XysDur26      228 bp ss-RNA             RNA 09-JUL-2014
DEFINITION  Xysticus durus
ACCESSION   KF369026
REFERENCE   1
  AUTHORS   Blagoev,G.A., Nikolova,N.I., Sobel,C.N., Hebert,P.D.N. and
            Adamowicz,S.J. Blagoev,G.A., Nikolova,N.I., Sobel,C.N., Hebert,P.D.N.
            and
            Adamowicz,S.J.
  TITLE     Species diversity of spiders (Araneae) in Churchill, Manitoba,
            Canada: DNA barcoding and morphological identification reveal high
            sub-Arctic diversity and new records for Canada Direct Submission
  JOURNAL   Unpublished Submitted (09-JUL-2013) Biodiversity Institute of Ontario,
            University of Guelph, 579 Gordon Street, Guelph, Ontatrio N1G 2W1,
            Canada
ORIGIN
1           TTTGTATTTA TTATTTGGAG CGTGATCAGC TATAGTAGGA ACTGCAATAA GAGTGTTAAT
61          TCGAATGGAG TTAGGTAATG TAGGAAGAAT ATTAGGAAGT GATCATTTGT ATAATGTCAT
121         TGTTACTGCT CATGCTTTTG TTATAATTTT TTTTATAGTG ATACCAATTT TGATTGGTGG
181         TTTTGGAAAT TGGTTAGTAC CATTAATGTT AGGGGCTCCT GATATATC
//
LOCUS       XysNigro      228 bp ss-RNA             RNA 09-JUL-2014
DEFINITION  Xysticus nigromaculatus
ACCESSION   KF369066
REFERENCE   1
  AUTHORS   Blagoev,G.A., Nikolova,N.I., Sobel,C.N., Hebert,P.D.N. and
            Adamowicz,S.J. Blagoev,G.A., Nikolova,N.I., Sobel,C.N., Hebert,P.D.N.
            and
            Adamowicz,S.J.
  TITLE     Species diversity of spiders (Araneae) in Churchill, Manitoba,
            Canada: DNA barcoding and morphological identification reveal high
            sub-Arctic diversity and new records for Canada Direct Submission
  JOURNAL   Unpublished Submitted (09-JUL-2013) Biodiversity Institute of Ontario,
            University of Guelph, 579 Gordon Street, Guelph, Ontatrio N1G 2W1,
            Canada
ORIGIN
1           TTTATATTTA TTATTTGGGG CGTGATCAGC TATAGTTGGG ACTGCAATAA GAGTATTAAT
61          TCGAATAGAG TTAGGAAATG TAGGGAGAAT ATTGGGAAAT GATCATTTAT ATAATGTAAT
121         TGTTACAGCT CATGCATTTG TTATAATTTT TTTTATAGTA ATACCAATTT TAATTGGTGG
181         TTTTGGAAAT TGGTTAGTAC CTTTAATATT AGGGGCTCCT GATATGTC
//
LOCUS       ArcIns36      228 bp ss-RNA             RNA 10-JUL-2018
DEFINITION  Arctosa insignita
ACCESSION   KF367896
REFERENCE   1
  AUTHORS   Blagoev,G.A., Nikolova,N.I., Sobel,C.N., Hebert,P.D.N. and
            Adamowicz,S.J. Blagoev,G.A., Nikolova,N.I., Sobel,C.N., Hebert,P.D.N.
            and
            Adamowicz,S.J.
  TITLE     Species diversity of spiders (Araneae) in Churchill, Manitoba,
            Canada: DNA barcoding and morphological identification reveal high
            sub-Arctic diversity and new records for Canada Direct Submission
  JOURNAL   Unpublished Submitted (09-JUL-2013) Biodiversity Institute of Ontario,
            University of Guelph, 579 Gordon Street, Guelph, Ontatrio N1G 2W1,
            Canada
ORIGIN
1           TTTATATTTA ATATTTGGAT TGTGATCTGC TATAGCAGGT ACTGCTATAA GAGTGTTGAT
61          TCGTTTAGAA TTAGGACATT CTGGAAGTCT TTTAGGAGAT GATCATTTAT ATAATGTTGT
121         AGTTACTGCT CATGCTTTTG TTATAATTTT TTTTATAGTA ATACCTATTT TAATTGGTGG
181         ATTTGGAAAT TGATTAATTC CTTTAATATT GGGAGCTCCT GATATGTC
//
LOCUS       DicBrev9      228 bp ss-RNA             RNA 10-JUL-2018
DEFINITION  Dictyna brevitarsa
ACCESSION   KF367978
REFERENCE   1
  AUTHORS   Blagoev,G.A., Nikolova,N.I., Sobel,C.N., Hebert,P.D.N. and
            Adamowicz,S.J. Blagoev,G.A., Nikolova,N.I., Sobel,C.N., Hebert,P.D.N.
            and
            Adamowicz,S.J.
  TITLE     Species diversity of spiders (Araneae) in Churchill, Manitoba,
            Canada: DNA barcoding and morphological identification reveal high
            sub-Arctic diversity and new records for Canada Direct Submission
  JOURNAL   Unpublished Submitted (09-JUL-2013) Biodiversity Institute of Ontario,
            University of Guelph, 579 Gordon Street, Guelph, Ontatrio N1G 2W1,
            Canada
ORIGIN
1           TTTGTATTTA TTGTTTGGAG CTTGAGCCGC TATAGTAGGT ACTGCAATAA GAGTTTTAAT
61          TCGAATTGAG TTAGGACAAC CAGGAAGATT TTTAGGCAAT GATCAAATGT ATAATGTTAT
121         AGTTACTGCT CATGCTTTTG TAATAATTTT TTTTATAGTA ATGCCAATTT TAATTGGKGG
181         ATTTGGAAAT TGATTAGTTC CTTTAATATT AGGAGCTCCT GATATAGC
//
LOCUS       EstGra16      228 bp ss-RNA             RNA 10-JUL-2018
DEFINITION  Estrandia grandaeva
ACCESSION   KF368049
REFERENCE   1
  AUTHORS   Blagoev,G.A., Nikolova,N.I., Sobel,C.N., Hebert,P.D.N. and
            Adamowicz,S.J. Blagoev,G.A., Nikolova,N.I., Sobel,C.N., Hebert,P.D.N.
            and
            Adamowicz,S.J.
  TITLE     Species diversity of spiders (Araneae) in Churchill, Manitoba,
            Canada: DNA barcoding and morphological identification reveal high
            sub-Arctic diversity and new records for Canada Direct Submission
  JOURNAL   Unpublished Submitted (09-JUL-2013) Biodiversity Institute of Ontario,
            University of Guelph, 579 Gordon Street, Guelph, Ontatrio N1G 2W1,
            Canada
ORIGIN
1           ATTATATTTT ATTTTTGGGG CTTGAGCTGC TATAGTGGGA ACTGCTATAA GAGTTTTAAT
61          TCGAATTGAG TTAGGACAGA CTGGAAGAAT ATTAGGGGAC GATCAGTTAT ACAATGTAAT
121         TGTAACTGCA CATGCTTTTG TAATAATTTT TTTTATAGTT ATACCAATTT TAATTGGAGG
181         GTTTGGAAAT TGATTAGTCC CTCTTATATT AGGGGCTCCT GATATGGC
//
LOCUS       EstGra21      228 bp ss-RNA             RNA 10-JUL-2018
DEFINITION  Estrandia grandaeva
ACCESSION   KF368070
REFERENCE   1
  AUTHORS   Blagoev,G.A., Nikolova,N.I., Sobel,C.N., Hebert,P.D.N. and
            Adamowicz,S.J. Blagoev,G.A., Nikolova,N.I., Sobel,C.N., Hebert,P.D.N.
            and
            Adamowicz,S.J.
  TITLE     Species diversity of spiders (Araneae) in Churchill, Manitoba,
            Canada: DNA barcoding and morphological identification reveal high
            sub-Arctic diversity and new records for Canada Direct Submission
  JOURNAL   Unpublished Submitted (09-JUL-2013) Biodiversity Institute of Ontario,
            University of Guelph, 579 Gordon Street, Guelph, Ontatrio N1G 2W1,
            Canada
ORIGIN
1           ATTATATTTT ATTTTTGGGG CTTGAGCTGC TATAGTGGGA ACTGCTATAA GAGTTTTAAT
61          TCGGATTGAG TTAGGACAGA CTGGAAGAAT ATTAGGGGAT GATCAGTTAT ACAATGTAAT
121         TGTAACTGCA CATGCTTTTG TAATAATTTT TTTTATAGTT ATACCAATTT TAATTGGAGG
181         GTTTGGAAAT TGATTAGTCC CTCTTATATT AGGGGCTCCT GATATGGC
//
LOCUS       EstGra24      228 bp ss-RNA             RNA 10-JUL-2018
DEFINITION  Estrandia grandaeva
ACCESSION   KF368085
REFERENCE   1
  AUTHORS   Blagoev,G.A., Nikolova,N.I., Sobel,C.N., Hebert,P.D.N. and
            Adamowicz,S.J. Blagoev,G.A., Nikolova,N.I., Sobel,C.N., Hebert,P.D.N.
            and
            Adamowicz,S.J.
  TITLE     Species diversity of spiders (Araneae) in Churchill, Manitoba,
            Canada: DNA barcoding and morphological identification reveal high
            sub-Arctic diversity and new records for Canada Direct Submission
  JOURNAL   Unpublished Submitted (09-JUL-2013) Biodiversity Institute of Ontario,
            University of Guelph, 579 Gordon Street, Guelph, Ontatrio N1G 2W1,
            Canada
ORIGIN
1           ATTATATTTT ATTTTTGGGG CTTGAGCTGC TATAGTGGGA ACTGCTATAA GAATTTTAAT
61          TCGAATTGAG TTAGGACAGA CTGGAAGAAT ATTAGGGGAC GATCAGTTAT ACAATGTAAT
121         TGTAACTGCA CATGCTTTTG TAATAATTTT TTTTATAGTT ATACCAATTT TAATTGGAGG
181         GTTTGGAAAT TGATTAGTCC CTCTTATATT AGGGGCTCCT GATATGGC
//
LOCUS       HapSigni      228 bp ss-RNA             RNA 10-JUL-2018
DEFINITION  Haplodrassus signifer
ACCESSION   KF368147
REFERENCE   1
  AUTHORS   Blagoev,G.A., Nikolova,N.I., Sobel,C.N., Hebert,P.D.N. and
            Adamowicz,S.J. Blagoev,G.A., Nikolova,N.I., Sobel,C.N., Hebert,P.D.N.
            and
            Adamowicz,S.J.
  TITLE     Species diversity of spiders (Araneae) in Churchill, Manitoba,
            Canada: DNA barcoding and morphological identification reveal high
            sub-Arctic diversity and new records for Canada Direct Submission
  JOURNAL   Unpublished Submitted (09-JUL-2013) Biodiversity Institute of Ontario,
            University of Guelph, 579 Gordon Street, Guelph, Ontatrio N1G 2W1,
            Canada
ORIGIN
1           TTTATATTTA CTTTTTGGAT CTTGAGCTGC TATAGTAGGA ACTGCAATAA GAGTATTAAT
61          TCGGATGGAA TTAGGACAAT CAGGAAGATT TATTGGGGAT GATCATTTAT ATAATGTAAT
121         TGTTACTGCT CATGCATTTG TTATAATTTT TTTTATAGTA ATACCTATTA TGATTGGTGG
181         TTTTGGTAAT TGGTTAGTTC CTTTAATATT AGGAGCACCA GATATAGC
//
LOCUS       LarPat37      228 bp ss-RNA             RNA 10-JUL-2018
DEFINITION  Larinioides patagiatus
ACCESSION   KF368195
REFERENCE   1
  AUTHORS   Blagoev,G.A., Nikolova,N.I., Sobel,C.N., Hebert,P.D.N. and
            Adamowicz,S.J. Blagoev,G.A., Nikolova,N.I., Sobel,C.N., Hebert,P.D.N.
            and
            Adamowicz,S.J.
  TITLE     Species diversity of spiders (Araneae) in Churchill, Manitoba,
            Canada: DNA barcoding and morphological identification reveal high
            sub-Arctic diversity and new records for Canada Direct Submission
  JOURNAL   Unpublished Submitted (09-JUL-2013) Biodiversity Institute of Ontario,
            University of Guelph, 579 Gordon Street, Guelph, Ontatrio N1G 2W1,
            Canada
ORIGIN
1           TTTATATTTA ATTTTTGGTG CTTGAGCTGC TATAGTAGGA ACTGCAATAA GAGTATTAAT
61          TCGAATTGAA TTAGGTCAAC CTGGTAGATT TATAGGGGAT GATCAATTAT ATAACGTTAT
121         TGTTACTGCT CATGCTTTTG TAATAATTTT TTTTATAGTA ATACCTATTT TAATTGGAGG
181         TTTTGGAAAT TGATTAGTTC CTTTAATATT AGGAGCACCT GATATAGC
//
LOCUS       MicCons9      228 bp ss-RNA             RNA 10-JUL-2018
DEFINITION  Micaria constricta
ACCESSION   KF368273
REFERENCE   1
  AUTHORS   Blagoev,G.A., Nikolova,N.I., Sobel,C.N., Hebert,P.D.N. and
            Adamowicz,S.J. Blagoev,G.A., Nikolova,N.I., Sobel,C.N., Hebert,P.D.N.
            and
            Adamowicz,S.J.
  TITLE     Species diversity of spiders (Araneae) in Churchill, Manitoba,
            Canada: DNA barcoding and morphological identification reveal high
            sub-Arctic diversity and new records for Canada Direct Submission
  JOURNAL   Unpublished Submitted (09-JUL-2013) Biodiversity Institute of Ontario,
            University of Guelph, 579 Gordon Street, Guelph, Ontatrio N1G 2W1,
            Canada
ORIGIN
1           TTTGTATTTA ATGTTTGGAG CATGAGCTGC AATGGTAGGA ACAGCAATAA GAGTATTGAT
61          TCGTATAGAG TTAGGACAAA CTGGTAGATT TTTAGGTGAT GATCACCTAT ATAATGTTAT
121         TGTAACTGCC CATGCTTTTG TTATAATTTT TTTTATAGTA ATACCTATTA TAATTGGTGG
181         TTTTGGAAAT TGGTTGGTTC CACTAATATT AGGTGCTCCT GATATAGC
//
LOCUS       MicPuli2      228 bp ss-RNA             RNA 10-JUL-2018
DEFINITION  Micaria pulicaria
ACCESSION   KF368295
REFERENCE   1
  AUTHORS   Blagoev,G.A., Nikolova,N.I., Sobel,C.N., Hebert,P.D.N. and
            Adamowicz,S.J. Blagoev,G.A., Nikolova,N.I., Sobel,C.N., Hebert,P.D.N.
            and
            Adamowicz,S.J.
  TITLE     Species diversity of spiders (Araneae) in Churchill, Manitoba,
            Canada: DNA barcoding and morphological identification reveal high
            sub-Arctic diversity and new records for Canada Direct Submission
  JOURNAL   Unpublished Submitted (09-JUL-2013) Biodiversity Institute of Ontario,
            University of Guelph, 579 Gordon Street, Guelph, Ontatrio N1G 2W1,
            Canada
ORIGIN
1           ATTATATTTG ATTTTTGGGG CTTGGTCTGC TATAGTAGGA ACAGCAATAA GAGTATTGAT
61          TCGAATAGAG TTAGGACAAT CTGGTAGATT TTTAGGGGAT GATCATNTGT ATAATGTTAT
121         TGTAACAGCT CATGCTTTTG TTATGATTTT TTTTATAGTT ATACCTATTA TAATTGGTGG
181         TTTTGGTAAT TGATTAGTAC CTTTAATATT AGGGGCACCT GATATGGC
//
LOCUS       ParFur46      228 bp ss-RNA             RNA 10-JUL-2018
DEFINITION  Pardosa furcifera
ACCESSION   KF368388
REFERENCE   1
  AUTHORS   Blagoev,G.A., Nikolova,N.I., Sobel,C.N., Hebert,P.D.N. and
            Adamowicz,S.J. Blagoev,G.A., Nikolova,N.I., Sobel,C.N., Hebert,P.D.N.
            and
            Adamowicz,S.J.
  TITLE     Species diversity of spiders (Araneae) in Churchill, Manitoba,
            Canada: DNA barcoding and morphological identification reveal high
            sub-Arctic diversity and new records for Canada Direct Submission
  JOURNAL   Unpublished Submitted (09-JUL-2013) Biodiversity Institute of Ontario,
            University of Guelph, 579 Gordon Street, Guelph, Ontatrio N1G 2W1,
            Canada
ORIGIN
1           TTTATATTTA ATGTTTGGAG TTTGGTCAGC TATAATAGGA ACTGCTATAA GAGTATTAAT
61          TCGAATGGAA TTAGGGAATC CTGGAAGATT GTTAGGTGAT GATCATTTAT ATAATGTTAT
121         AGTTACTGCT CATGCTTTTG TAATAATTTT TTTTATAGTA ATACCTATTC TTATTGGGGG
181         TTTTGGAAAT TGATTAGTTC CTTTAATATT AGGAGCTCCA GATATATC
//
LOCUS       PhiAlas4      228 bp ss-RNA             RNA 10-JUL-2018
DEFINITION  Philodromus alascensis
ACCESSION   KF368654
REFERENCE   1
  AUTHORS   Blagoev,G.A., Nikolova,N.I., Sobel,C.N., Hebert,P.D.N. and
            Adamowicz,S.J. Blagoev,G.A., Nikolova,N.I., Sobel,C.N., Hebert,P.D.N.
            and
            Adamowicz,S.J.
  TITLE     Species diversity of spiders (Araneae) in Churchill, Manitoba,
            Canada: DNA barcoding and morphological identification reveal high
            sub-Arctic diversity and new records for Canada Direct Submission
  JOURNAL   Unpublished Submitted (09-JUL-2013) Biodiversity Institute of Ontario,
            University of Guelph, 579 Gordon Street, Guelph, Ontatrio N1G 2W1,
            Canada
ORIGIN
1           ATTATATTTA ATTTTTGGAG CTTGAGCTGC AATAGTAGGT ACAGCAATAA GTGTATTGAT
61          TCGAATAGAG TTAGGACAAG TAGGTTCTTT TTTAGGGAAT GATCATTTAT ATAATGTTAT
121         TGTTACTGCG CATGCATTTA TTATAATTTT TTTTATAGTT ATACCTATTT TAATTGGAGG
181         ATTTGGAAAT TGATTAGTTC CTTTAATATT AGGTGCTCCG GATATAGC
//
LOCUS       TetExt35      228 bp ss-RNA             RNA 09-JUL-2014
DEFINITION  Tetragnatha extensa
ACCESSION   KF368818
REFERENCE   1
  AUTHORS   Blagoev,G.A., Nikolova,N.I., Sobel,C.N., Hebert,P.D.N. and
            Adamowicz,S.J. Blagoev,G.A., Nikolova,N.I., Sobel,C.N., Hebert,P.D.N.
            and
            Adamowicz,S.J.
  TITLE     Species diversity of spiders (Araneae) in Churchill, Manitoba,
            Canada: DNA barcoding and morphological identification reveal high
            sub-Arctic diversity and new records for Canada Direct Submission
  JOURNAL   Unpublished Submitted (09-JUL-2013) Biodiversity Institute of Ontario,
            University of Guelph, 579 Gordon Street, Guelph, Ontatrio N1G 2W1,
            Canada
ORIGIN
1           TTTATATTTT TTATTCGGTG TATGATCTGC CATAGTAGGG ACAGCTATAA GAGTTTTGAT
61          TCGAATCGAA TTAGGACAAT CTGGAAGATT TTTAGGTGAT GATCAGTTGT ATAATGTTAT
121         TGTCACCGCC CACGCTTTTG TTATAATTTT TTTTATGGTT ATACCTATTT TAATTGGGGG
181         TTTTGGAAAT TGGTTAGTTC CTTTGATGTT AGGGGCACCT GATATAGC
//
LOCUS       TetExt39      228 bp ss-RNA             RNA 09-JUL-2014
DEFINITION  Tetragnatha extensa
ACCESSION   KF368827
REFERENCE   1
  AUTHORS   Blagoev,G.A., Nikolova,N.I., Sobel,C.N., Hebert,P.D.N. and
            Adamowicz,S.J. Blagoev,G.A., Nikolova,N.I., Sobel,C.N., Hebert,P.D.N.
            and
            Adamowicz,S.J.
  TITLE     Species diversity of spiders (Araneae) in Churchill, Manitoba,
            Canada: DNA barcoding and morphological identification reveal high
            sub-Arctic diversity and new records for Canada Direct Submission
  JOURNAL   Unpublished Submitted (09-JUL-2013) Biodiversity Institute of Ontario,
            University of Guelph, 579 Gordon Street, Guelph, Ontatrio N1G 2W1,
            Canada
ORIGIN
1           TTTATATTTT TTATTCGGTG TTTGATCTGC CATAGTAGGG ACAGCTATAA GAGTTTTGAT
61          TCGAATCGAA TTAGGACAAT CTGGAAGATT TTTAGGTGAT GATCAGTTGT ATAATGTTAT
121         TGTCACCGCC CACGCTTTTG TTATAATTTT TTTTATGGTT ATACCTATTT TAATTGGGGG
181         TTTTGGAAAT TGGCTAGTTC CTTTGATGTT GGGAGCACCT GATATAGC
//
LOCUS       TetExt47      228 bp ss-RNA             RNA 09-JUL-2014
DEFINITION  Tetragnatha extensa
ACCESSION   KF368880
REFERENCE   1
  AUTHORS   Blagoev,G.A., Nikolova,N.I., Sobel,C.N., Hebert,P.D.N. and
            Adamowicz,S.J. Blagoev,G.A., Nikolova,N.I., Sobel,C.N., Hebert,P.D.N.
            and
            Adamowicz,S.J.
  TITLE     Species diversity of spiders (Araneae) in Churchill, Manitoba,
            Canada: DNA barcoding and morphological identification reveal high
            sub-Arctic diversity and new records for Canada Direct Submission
  JOURNAL   Unpublished Submitted (09-JUL-2013) Biodiversity Institute of Ontario,
            University of Guelph, 579 Gordon Street, Guelph, Ontatrio N1G 2W1,
            Canada
ORIGIN
1           TTTATATTTT TTATTCGGTG TTTGATCTGC CATAGTAGGG ACAGCTATAA GAGTTTTGAT
61          TCGAATCGAA TTAGGACAAT CTGGAAGATT TTTAGGTGAT GATCAGTTGT ATAATGTTAT
121         TGTCACCGCC CACGCTTTTG TTATGATTTT TTTTATGGTT ATACCTATTT TAATTGGGGG
181         TTTTGGAAAT TGGTTAGTTC CTTTGATGTT GGGGGCACCT GATATAGC
//
LOCUS       TibMari4      228 bp ss-RNA             RNA 09-JUL-2014
DEFINITION  Tibellus maritimus
ACCESSION   KF368918
REFERENCE   1
  AUTHORS   Blagoev,G.A., Nikolova,N.I., Sobel,C.N., Hebert,P.D.N. and
            Adamowicz,S.J. Blagoev,G.A., Nikolova,N.I., Sobel,C.N., Hebert,P.D.N.
            and
            Adamowicz,S.J.
  TITLE     Species diversity of spiders (Araneae) in Churchill, Manitoba,
            Canada: DNA barcoding and morphological identification reveal high
            sub-Arctic diversity and new records for Canada Direct Submission
  JOURNAL   Unpublished Submitted (09-JUL-2013) Biodiversity Institute of Ontario,
            University of Guelph, 579 Gordon Street, Guelph, Ontatrio N1G 2W1,
            Canada
ORIGIN
1           TTTATATTTA ATTTTTGGTG CGTGGGCAGC TATAGTTGGA ACTGCAATAA GTGTATTAAT
61          TCGTATGGAG TTAGGTCAAG TTGGTAAATT TTTAGGTGAT GATCATTTAT ATAATGTAAT
121         TGTTACTGCT CATGCATTTG TTATGATTTT TTTTATAGTT ATGCCTGTTT TGATTGGAGG
181         ATTTGGTAAT TGATTAGTTC CTTTAATGTT AGGTGCTCCT GATATGGC
//
LOCUS       ZeloSu17      228 bp ss-RNA             RNA 09-JUL-2014
DEFINITION  Zelotes sula
ACCESSION   KF369084
REFERENCE   1
  AUTHORS   Blagoev,G.A., Nikolova,N.I., Sobel,C.N., Hebert,P.D.N. and
            Adamowicz,S.J. Blagoev,G.A., Nikolova,N.I., Sobel,C.N., Hebert,P.D.N.
            and
            Adamowicz,S.J.
  TITLE     Species diversity of spiders (Araneae) in Churchill, Manitoba,
            Canada: DNA barcoding and morphological identification reveal high
            sub-Arctic diversity and new records for Canada Direct Submission
  JOURNAL   Unpublished Submitted (09-JUL-2013) Biodiversity Institute of Ontario,
            University of Guelph, 579 Gordon Street, Guelph, Ontatrio N1G 2W1,
            Canada
ORIGIN
1           TTTATATTTA TTATTTGGTT CATGGGCTGC TATGGTAGGA ACTGCTATAA GAGTATTAAT
61          TCGTATAGAA TTAGGTCAAC CTGGAAGATT TATGGGTGAT GATCATTTAT ATAATGTTAT
121         TGTGACTGCT CATGCATTTG TTATGATTTT TTTTATGGTT ATACCTATTT TAATTGGTGG
181         GTTTGGAAAT TGATTAGTTC CTTTGATGCT GGGAGCTCCA GATATAGC
//
LOCUS       MicPuli3      228 bp ss-RNA             RNA 30-MAY-2018
DEFINITION  Micaria pulicaria
ACCESSION   KP657063
REFERENCE   1
  AUTHORS   Blagoev,G.A., deWaard,J.R., Ratnasingham,S., deWaard,S.L., Lu,L.,
            Robertson,J., Telfer,A.C. and Hebert,P.D. Blagoev,G.A., Dewaard,J.R.,
            Ratnasingham,S. and Hebert,P.D.N.
  TITLE     Untangling Taxonomy: A DNA Barcode Reference Library for Canadian
            Spiders Direct Submission
  JOURNAL   Mol Ecol Resour (2015) In press Submitted (15-JAN-2015) Biodiversity
            Institute of Ontario,
            University of Guelph, 50 Stone Road East, Guelph, ON N1G2W1, Canada
   PUBMED   26175299
ORIGIN
1           ATTATATTTG ATTTTTGGGG CTTGGTCTGC TATAGTAGGA ACAGCAATAA GAGTATTGAT
61          TCGAATAGAA TTAGGACAAT CTGGTAGATT TTTAGGGGAT GATCATTTGT ATAATGTTAT
121         TGTAACAGCT CATGCTTTTG TTATGATTTT TTTTATAGTT ATACCTATTA TAATTGGTGG
181         TTTTGGTAAT TGATTAGTAC CTTTAATATT AGGGGCACCT GATATGGC
//
LOCUS       DicBre10      228 bp ss-RNA             RNA 12-JUN-2018
DEFINITION  Dictyna brevitarsa
ACCESSION   KF367987
REFERENCE   1
  AUTHORS   Blagoev,G.A., Nikolova,N.I., Sobel,C.N., Hebert,P.D.N. and
            Adamowicz,S.J. Blagoev,G.A., Nikolova,N.I., Sobel,C.N., Hebert,P.D.N.
            and
            Adamowicz,S.J.
  TITLE     Species diversity of spiders (Araneae) in Churchill, Manitoba,
            Canada: DNA barcoding and morphological identification reveal high
            sub-Arctic diversity and new records for Canada Direct Submission
  JOURNAL   Unpublished Submitted (09-JUL-2013) Biodiversity Institute of Ontario,
            University of Guelph, 579 Gordon Street, Guelph, Ontatrio N1G 2W1,
            Canada
ORIGIN
1           TTTGTATTTA TTNTTTGGAG CTTGAGCCGC TATAGTAGGT ACTGCAATAA GANTTTTAAT
61          TCGAATTGAG TTAGGACAAC CAGGAAGATT TTTAGGCAAT GATCAAATGT ATAATGTTAT
121         AGTTACTGCT CATGCTTTNG TAATAATTTT TTTTATGGTA ATGCCAATTT TAATTGGTGG
181         ATTTGGAAAT TGATTAGTTC CTTTAATATT AGGAGCTCCT GATATAGC
//
LOCUS       GnaMusco      228 bp ss-RNA             RNA 10-JUL-2018
DEFINITION  Gnaphosa muscorum
ACCESSION   KF368101
REFERENCE   1
  AUTHORS   Blagoev,G.A., Nikolova,N.I., Sobel,C.N., Hebert,P.D.N. and
            Adamowicz,S.J. Blagoev,G.A., Nikolova,N.I., Sobel,C.N., Hebert,P.D.N.
            and
            Adamowicz,S.J.
  TITLE     Species diversity of spiders (Araneae) in Churchill, Manitoba,
            Canada: DNA barcoding and morphological identification reveal high
            sub-Arctic diversity and new records for Canada Direct Submission
  JOURNAL   Unpublished Submitted (09-JUL-2013) Biodiversity Institute of Ontario,
            University of Guelph, 579 Gordon Street, Guelph, Ontatrio N1G 2W1,
            Canada
ORIGIN
1           TTTATATTTG TTATTTGGAT CTTGGGCTGC TATAGTAGGA ACTGCAATAA GAGTGTTAAT
61          TCGTATAGAA TTAGGGCAAA CAGGAAGTTT GCTGGGGGAT GATCATCTTT ATAATGTAAT
121         TGTTACGGCT CATGCGTTTG TAATGATTTT TTTTATAGTA ATACCAATTT TAATTGGTGG
181         GTTTGGAAAT TGATTAGTTC CTTTAATATT AGGAGCTCCT GATATAGC
//
LOCUS       PitSub24      228 bp ss-RNA             RNA 12-JUN-2018
DEFINITION  Pityohyphantes subarcticus
ACCESSION   KF368738
REFERENCE   1
  AUTHORS   Blagoev,G.A., Nikolova,N.I., Sobel,C.N., Hebert,P.D.N. and
            Adamowicz,S.J. Blagoev,G.A., Nikolova,N.I., Sobel,C.N., Hebert,P.D.N.
            and
            Adamowicz,S.J.
  TITLE     Species diversity of spiders (Araneae) in Churchill, Manitoba,
            Canada: DNA barcoding and morphological identification reveal high
            sub-Arctic diversity and new records for Canada Direct Submission
  JOURNAL   Unpublished Submitted (09-JUL-2013) Biodiversity Institute of Ontario,
            University of Guelph, 579 Gordon Street, Guelph, Ontatrio N1G 2W1,
            Canada
ORIGIN
1           TTTATATTTT ATTTTTGGAG CATGGTCAGC TATAGTAGGA ACGGCCATAA GAGTGTTAAT
61          TCGAATTGAG TTAGGGCAAA TTAGAAGAGT GTTAGGAAAT GATCAACTTT ATAATGTAAT
121         TGTTACTTCT CATGCTTTTG TAATAATTTT TTTTATAGTA ATACCTATTT TAATTGGGGG
181         GTTTGGGAAT TGGTTAGTTC CTCTAATATT AGGTGCTCCT GATATGGC
//
LOCUS       SemLappo      228 bp ss-RNA             RNA 09-JUL-2014
DEFINITION  Semljicola lapponicus
ACCESSION   KF368781
REFERENCE   1
  AUTHORS   Blagoev,G.A., Nikolova,N.I., Sobel,C.N., Hebert,P.D.N. and
            Adamowicz,S.J. Blagoev,G.A., Nikolova,N.I., Sobel,C.N., Hebert,P.D.N.
            and
            Adamowicz,S.J.
  TITLE     Species diversity of spiders (Araneae) in Churchill, Manitoba,
            Canada: DNA barcoding and morphological identification reveal high
            sub-Arctic diversity and new records for Canada Direct Submission
  JOURNAL   Unpublished Submitted (09-JUL-2013) Biodiversity Institute of Ontario,
            University of Guelph, 579 Gordon Street, Guelph, Ontatrio N1G 2W1,
            Canada
ORIGIN
1           TTTATATTTT ATTTTTGGGG CATGAGCTGC TATAGTAGGA ACAGCAATAA GAGTATTAAT
61          TCGAATTGAG TTAGGGCAAA CTGGAAGATT ATTAGGGGAT GATCAATTGT ATAATGTAAT
121         TGTTACTGCT CATGCGTTTA TTATAATTTT TTTTATAGTT ATACCTATTT TGATTGGGGG
181         GTTTGGGAAT TGGTTAGTTC CATTGATATT AGGGGCACCG GATATGGC
//
LOCUS       CluFurc3      228 bp ss-RNA             RNA 10-JUL-2018
DEFINITION  Clubiona furcata
ACCESSION   KF367935
REFERENCE   1
  AUTHORS   Blagoev,G.A., Nikolova,N.I., Sobel,C.N., Hebert,P.D.N. and
            Adamowicz,S.J. Blagoev,G.A., Nikolova,N.I., Sobel,C.N., Hebert,P.D.N.
            and
            Adamowicz,S.J.
  TITLE     Species diversity of spiders (Araneae) in Churchill, Manitoba,
            Canada: DNA barcoding and morphological identification reveal high
            sub-Arctic diversity and new records for Canada Direct Submission
  JOURNAL   Unpublished Submitted (09-JUL-2013) Biodiversity Institute of Ontario,
            University of Guelph, 579 Gordon Street, Guelph, Ontatrio N1G 2W1,
            Canada
ORIGIN
1           TTTATATTTA ATTTTTGGAG CTTGATCGGC TATAGTTGGA ACAGCTATAA GAGTATTAAT
61          TCGATTAGAA TTAGGACAAT CTGGAATATT TTTAGGAGAT GATCATCTCT ATAATGTAGT
121         AGTTACAGCT CATGCTTTTG TTATAATTTT TTTTATAGTT ATACCAATTT TAATTGGAGG
181         ATTTGGTAAT TGGATAATTC CAATAATATT AGGAGCAGCT GATATAGC
//
LOCUS       EstGra27      227 bp ss-RNA             RNA 12-JUN-2018
DEFINITION  Estrandia grandaeva
ACCESSION   KF368060
REFERENCE   1
  AUTHORS   Blagoev,G.A., Nikolova,N.I., Sobel,C.N., Hebert,P.D.N. and
            Adamowicz,S.J. Blagoev,G.A., Nikolova,N.I., Sobel,C.N., Hebert,P.D.N.
            and
            Adamowicz,S.J.
  TITLE     Species diversity of spiders (Araneae) in Churchill, Manitoba,
            Canada: DNA barcoding and morphological identification reveal high
            sub-Arctic diversity and new records for Canada Direct Submission
  JOURNAL   Unpublished Submitted (09-JUL-2013) Biodiversity Institute of Ontario,
            University of Guelph, 579 Gordon Street, Guelph, Ontatrio N1G 2W1,
            Canada
ORIGIN
1           .TTATATTTT ATTTTTGGGG CCTGAGCTGC TATAGTGGGA ACTGCTATAA GAGTTTTAAT
61          TCGAATTGAG TTAGGACAGA CTGGGAGAAT ATTAGGGGAT GATCAGTTAT ACAATGTAAT
121         TGTAACTGCG CATGCTTTTG TAATAATTTT TTTTATAGTT ATACCAATTT TAATTGGAGG
181         GTTTGGAAAT TGATTAGTCC CTCTTATATT AGGGGCTCCT GATATGGC
//
LOCUS       GnaMicr6      228 bp ss-RNA             RNA 10-JUL-2018
DEFINITION  Gnaphosa microps
ACCESSION   KF368098
REFERENCE   1
  AUTHORS   Blagoev,G.A., Nikolova,N.I., Sobel,C.N., Hebert,P.D.N. and
            Adamowicz,S.J. Blagoev,G.A., Nikolova,N.I., Sobel,C.N., Hebert,P.D.N.
            and
            Adamowicz,S.J.
  TITLE     Species diversity of spiders (Araneae) in Churchill, Manitoba,
            Canada: DNA barcoding and morphological identification reveal high
            sub-Arctic diversity and new records for Canada Direct Submission
  JOURNAL   Unpublished Submitted (09-JUL-2013) Biodiversity Institute of Ontario,
            University of Guelph, 579 Gordon Street, Guelph, Ontatrio N1G 2W1,
            Canada
ORIGIN
1           TTTATATTTA TTATTTGGAT CTTGAGCTGC TATAGTAGGA ACTGCTATAA GAGTATTAAT
61          TCGTATGGAA TTAGGACAAA CAGGGAGTTT ATTAGGAGAT GATCATCTTT ATAATGTAAT
121         TGTAACAGCT CATGCATTTG TAATAATTTT TTTTATAGTA ATACCAATTT TGATTGGAGG
181         ATTTGGAAAT TGATTGGTTC CTTTAATATT AGGAGCTCCT GATATAGC
//
LOCUS       ParUint5      228 bp ss-RNA             RNA 10-JUL-2018
DEFINITION  Pardosa uintana
ACCESSION   KF368649
REFERENCE   1
  AUTHORS   Blagoev,G.A., Nikolova,N.I., Sobel,C.N., Hebert,P.D.N. and
            Adamowicz,S.J. Blagoev,G.A., Nikolova,N.I., Sobel,C.N., Hebert,P.D.N.
            and
            Adamowicz,S.J.
  TITLE     Species diversity of spiders (Araneae) in Churchill, Manitoba,
            Canada: DNA barcoding and morphological identification reveal high
            sub-Arctic diversity and new records for Canada Direct Submission
  JOURNAL   Unpublished Submitted (09-JUL-2013) Biodiversity Institute of Ontario,
            University of Guelph, 579 Gordon Street, Guelph, Ontatrio N1G 2W1,
            Canada
ORIGIN
1           TTTATATTTA ATATTTGGAG TTTGATCAGC TATGATAGGA ACTGCTATAA GAGTATTAAT
61          TCGAATAGAA TTAGGAAATC CTGGAAGATT ATTAGGTGAT GATCATTTAT ATAATGTTAT
121         AGTTACTGCG CATGCTTTTG TAATAATTTT TTTTATAGTT ATACCAATTC TTATTGGAGG
181         GTTTGGAAAT TGATTAATCC CTTTAATATT AGGAGCTCCT GATATATC
//
LOCUS       WalSpira      228 bp ss-RNA             RNA 09-JUL-2014
DEFINITION  Walckenaeria spiralis
ACCESSION   KF368945
REFERENCE   1
  AUTHORS   Blagoev,G.A., Nikolova,N.I., Sobel,C.N., Hebert,P.D.N. and
            Adamowicz,S.J. Blagoev,G.A., Nikolova,N.I., Sobel,C.N., Hebert,P.D.N.
            and
            Adamowicz,S.J.
  TITLE     Species diversity of spiders (Araneae) in Churchill, Manitoba,
            Canada: DNA barcoding and morphological identification reveal high
            sub-Arctic diversity and new records for Canada Direct Submission
  JOURNAL   Unpublished Submitted (09-JUL-2013) Biodiversity Institute of Ontario,
            University of Guelph, 579 Gordon Street, Guelph, Ontatrio N1G 2W1,
            Canada
ORIGIN
1           TTTATATTTT ATTTTTGGGG CTTGAGCTGC GATAGTAGGG ACAGCAATAA GTGTGTTAAT
61          TCGAATTGAG CTGGGACAGG TTGGTAGATT ATTAGGGGAC GATCAGTTAT ATAATGTTAT
121         TGTTACTGCT CATGCTTTTG TTATAATTTT TTTTATAGTT ATACCCATTT TAATTGGGGG
181         ATTTGGAAAT TGGTTAGTAC CTCTAATGCT AGGTGCCCCT GATATGGC
//
LOCUS       XysLab15      226 bp ss-RNA             RNA 09-JUL-2014
DEFINITION  Xysticus labradorensis
ACCESSION   KF369047
REFERENCE   1
  AUTHORS   Blagoev,G.A., Nikolova,N.I., Sobel,C.N., Hebert,P.D.N. and
            Adamowicz,S.J. Blagoev,G.A., Nikolova,N.I., Sobel,C.N., Hebert,P.D.N.
            and
            Adamowicz,S.J.
  TITLE     Species diversity of spiders (Araneae) in Churchill, Manitoba,
            Canada: DNA barcoding and morphological identification reveal high
            sub-Arctic diversity and new records for Canada Direct Submission
  JOURNAL   Unpublished Submitted (09-JUL-2013) Biodiversity Institute of Ontario,
            University of Guelph, 579 Gordon Street, Guelph, Ontatrio N1G 2W1,
            Canada
ORIGIN
1           ..TATATTTA TTATTTGGTG CTTGATCGGC TATAGTTGGT ACTGCAATAA GAGTTTTAAT
61          TCGTATAGAG TTAGGAAATG TGGGTAGATT ATTAGGTAAT GACCATTTAT ATAATGTTAT
121         TGTTACAGCT CATGCTTTTG TAATAATTTT TTTTATAGTG ATACCAATTT TAATTGGGGG
181         TTTTGGAAAT TGGTTAGTGC CTTTAATGTT AGGAGCTCCT GATATATC
//
LOCUS       ZygNea13      226 bp ss-RNA             RNA 12-JUN-2018
DEFINITION  Zygiella nearctica
ACCESSION   KF369097
REFERENCE   1
  AUTHORS   Blagoev,G.A., Nikolova,N.I., Sobel,C.N., Hebert,P.D.N. and
            Adamowicz,S.J. Blagoev,G.A., Nikolova,N.I., Sobel,C.N., Hebert,P.D.N.
            and
            Adamowicz,S.J.
  TITLE     Species diversity of spiders (Araneae) in Churchill, Manitoba,
            Canada: DNA barcoding and morphological identification reveal high
            sub-Arctic diversity and new records for Canada Direct Submission
  JOURNAL   Unpublished Submitted (09-JUL-2013) Biodiversity Institute of Ontario,
            University of Guelph, 579 Gordon Street, Guelph, Ontatrio N1G 2W1,
            Canada
ORIGIN
1           ..TATACTTG GTTTTTGGTG CTTGAGCGGC TATGGTTGGG ACTGCAATAA GTGTTTTAAT
61          TCGAATTGAG TTGGGGCAAT CTGGTAGATT TATGGGAGAT GATCAGTTGT ATAATGTTAT
121         TGTAACTGCT CATGCTTTTG TTATAATTTT TTTTATGGTT ATGCCTATTT TGATTGGGGG
181         TTTTGGTAAT TGACTGGTTC CTTTGATGTT GGGGGCTCCT GATATGGC
//
LOCUS       HapHiem2      228 bp ss-RNA             RNA 10-JUL-2018
DEFINITION  Haplodrassus hiemalis
ACCESSION   KF368144
REFERENCE   1
  AUTHORS   Blagoev,G.A., Nikolova,N.I., Sobel,C.N., Hebert,P.D.N. and
            Adamowicz,S.J. Blagoev,G.A., Nikolova,N.I., Sobel,C.N., Hebert,P.D.N.
            and
            Adamowicz,S.J.
  TITLE     Species diversity of spiders (Araneae) in Churchill, Manitoba,
            Canada: DNA barcoding and morphological identification reveal high
            sub-Arctic diversity and new records for Canada Direct Submission
  JOURNAL   Unpublished Submitted (09-JUL-2013) Biodiversity Institute of Ontario,
            University of Guelph, 579 Gordon Street, Guelph, Ontatrio N1G 2W1,
            Canada
ORIGIN
1           TTTATATTTG TTGTTTGGAT CTTGAGCAGC TATAGTTGGT ACGGCAATAA GAGTTTTAAT
61          TCGAATAGAA TTAGGACAGT CTGGTAGATT AATGGGGGAT GATCATTTAT ATAATGTAAT
121         TGTAACTGCT CATGCGTTTG TTATAATCTT TTTTATAGTA ATACCTATTT TAATTGGTGG
181         ATTTGGAAAT TGGTTAGTTC CTTTAATATT AGGAGCTCCT GATATAGC
//
LOCUS       XysBri43      228 bp ss-RNA             RNA 09-JUL-2014
DEFINITION  Xysticus britcheri
ACCESSION   KF368964
REFERENCE   1
  AUTHORS   Blagoev,G.A., Nikolova,N.I., Sobel,C.N., Hebert,P.D.N. and
            Adamowicz,S.J. Blagoev,G.A., Nikolova,N.I., Sobel,C.N., Hebert,P.D.N.
            and
            Adamowicz,S.J.
  TITLE     Species diversity of spiders (Araneae) in Churchill, Manitoba,
            Canada: DNA barcoding and morphological identification reveal high
            sub-Arctic diversity and new records for Canada Direct Submission
  JOURNAL   Unpublished Submitted (09-JUL-2013) Biodiversity Institute of Ontario,
            University of Guelph, 579 Gordon Street, Guelph, Ontatrio N1G 2W1,
            Canada
ORIGIN
1           ATTATATTTA TTGTTTGGTG CTTGATCGGC TATAGTAGGT ACTGCAATAA GAGTTTTAAT
61          TCGAATAGAA TTGGGTAATG TAGGAAGATT ATTAGGGAAT GATCATTTAT ATAATGTAAT
121         TGTTACAGCT CATGCTTTTG TTATAATTTT TTTTATAGTA ATACCTATTT TGATTGGGGG
181         ATTTGGTAAT TGATTAGTAC CTTTAATGTT AGGTGCTCCT GATATATC
//
LOCUS       LarCor14      228 bp ss-RNA             RNA 10-JUL-2018
DEFINITION  Larinioides cornutus
ACCESSION   KF368184
REFERENCE   1
  AUTHORS   Blagoev,G.A., Nikolova,N.I., Sobel,C.N., Hebert,P.D.N. and
            Adamowicz,S.J. Blagoev,G.A., Nikolova,N.I., Sobel,C.N., Hebert,P.D.N.
            and
            Adamowicz,S.J.
  TITLE     Species diversity of spiders (Araneae) in Churchill, Manitoba,
            Canada: DNA barcoding and morphological identification reveal high
            sub-Arctic diversity and new records for Canada Direct Submission
  JOURNAL   Unpublished Submitted (09-JUL-2013) Biodiversity Institute of Ontario,
            University of Guelph, 579 Gordon Street, Guelph, Ontatrio N1G 2W1,
            Canada
ORIGIN
1           TTTATATTTA ATTTTTGGTG CTTGAGCTGC TATAGTTGGA ACTGCAATAA GAGTATTAAT
61          TCGGATTGAA TTAGGTCAAC CTGGTAGATT TATAGGGGAT GATCAATTAT ATAATGTTAT
121         TGTAACTGCT CATGCTTTTG TAATAATTTT TTTTATGGTA ATACCAATTT TAATTGGGGG
181         TTTTGGAAAT TGATTAGTTC CTTTAATATT AGGAGCACCT GATATAGC
//
LOCUS       ParLa138      228 bp ss-RNA             RNA 10-JUL-2018
DEFINITION  Pardosa lapponica
ACCESSION   KF368639
REFERENCE   1
  AUTHORS   Blagoev,G.A., Nikolova,N.I., Sobel,C.N., Hebert,P.D.N. and
            Adamowicz,S.J. Blagoev,G.A., Nikolova,N.I., Sobel,C.N., Hebert,P.D.N.
            and
            Adamowicz,S.J.
  TITLE     Species diversity of spiders (Araneae) in Churchill, Manitoba,
            Canada: DNA barcoding and morphological identification reveal high
            sub-Arctic diversity and new records for Canada Direct Submission
  JOURNAL   Unpublished Submitted (09-JUL-2013) Biodiversity Institute of Ontario,
            University of Guelph, 579 Gordon Street, Guelph, Ontatrio N1G 2W1,
            Canada
ORIGIN
1           TTTATATTTA ATGTTTGGAG TTTGATCAGC TATGATAGGA ACTGCTATAA GAGTATTAAT
61          TCGAATGGAA TTAGGAAATC CTGGGAGATT ATTAGGTGAT GATCATTTAT ATAATGTTAT
121         AGTTACTGCT CATGCTTTTG TAATAATTTT TTTTATAGTA ATACCTATTC TTATTGGAGG
181         TTTTGGGAAT TGATTAGTTC CTTTAATATT AGGAGCTCCA GATATATC
//
LOCUS       ScyPall4      228 bp ss-RNA             RNA 09-JUL-2014
DEFINITION  Scylaceus pallidus
ACCESSION   KF368780
REFERENCE   1
  AUTHORS   Blagoev,G.A., Nikolova,N.I., Sobel,C.N., Hebert,P.D.N. and
            Adamowicz,S.J. Blagoev,G.A., Nikolova,N.I., Sobel,C.N., Hebert,P.D.N.
            and
            Adamowicz,S.J.
  TITLE     Species diversity of spiders (Araneae) in Churchill, Manitoba,
            Canada: DNA barcoding and morphological identification reveal high
            sub-Arctic diversity and new records for Canada Direct Submission
  JOURNAL   Unpublished Submitted (09-JUL-2013) Biodiversity Institute of Ontario,
            University of Guelph, 579 Gordon Street, Guelph, Ontatrio N1G 2W1,
            Canada
ORIGIN
1           TTTATATTTT GTTTTTGGGG CTTGGGCTGC TATAGTAGGA ACGGCTATGA GAGTATTAAT
61          TCGAATTGAA TTAGGGCAAG TTGGTAGTTT ATTAGGGGAT GATCAATTGT ATAATGTTAT
121         TGTAACTGCT CATGCTTTTG TTATAATTTT TTTTATGGTT ATACCCATTT TGATTGGTGG
181         GTTTGGCAAT TGATTGGTTC CTTTGATGTT GGGAGCTCCT GATATGGC
//
LOCUS       TmeOrna5      228 bp ss-RNA             RNA 09-JUL-2014
DEFINITION  Tmeticus ornatus
ACCESSION   KF368925
REFERENCE   1
  AUTHORS   Blagoev,G.A., Nikolova,N.I., Sobel,C.N., Hebert,P.D.N. and
            Adamowicz,S.J. Blagoev,G.A., Nikolova,N.I., Sobel,C.N., Hebert,P.D.N.
            and
            Adamowicz,S.J.
  TITLE     Species diversity of spiders (Araneae) in Churchill, Manitoba,
            Canada: DNA barcoding and morphological identification reveal high
            sub-Arctic diversity and new records for Canada Direct Submission
  JOURNAL   Unpublished Submitted (09-JUL-2013) Biodiversity Institute of Ontario,
            University of Guelph, 579 Gordon Street, Guelph, Ontatrio N1G 2W1,
            Canada
ORIGIN
1           TTTATATTTT GTTTTTGGGG CTTGGGCTGC TATAGTAGGT ACTGCAATAA GAGTGTTAAT
61          TCGAATTGAG CTAGGACAAA CTGGAAGTTT ATTAGGAGAT GATCAATTAT ATAATGTTAT
121         TGTTACTGCT CATGCTTTTG TAATAATTTT TTTTATAGTT ATACCAATTT TAATTGGTGG
181         ATTTGGAAAT TGGCTTGTTC CATTAATATT AGGAGCTCCT GATATAGC
//
LOCUS       XysDur38      228 bp ss-RNA             RNA 09-JUL-2014
DEFINITION  Xysticus durus
ACCESSION   KF369020
REFERENCE   1
  AUTHORS   Blagoev,G.A., Nikolova,N.I., Sobel,C.N., Hebert,P.D.N. and
            Adamowicz,S.J. Blagoev,G.A., Nikolova,N.I., Sobel,C.N., Hebert,P.D.N.
            and
            Adamowicz,S.J.
  TITLE     Species diversity of spiders (Araneae) in Churchill, Manitoba,
            Canada: DNA barcoding and morphological identification reveal high
            sub-Arctic diversity and new records for Canada Direct Submission
  JOURNAL   Unpublished Submitted (09-JUL-2013) Biodiversity Institute of Ontario,
            University of Guelph, 579 Gordon Street, Guelph, Ontatrio N1G 2W1,
            Canada
ORIGIN
1           TTTGTATTTA TTATTTGGAG CGTGATCAGC TATAGTAGGA ACTGCAATAA GAGTGTTAAT
61          TCGAATGGAG TTAGGTAATG TAGGAAGAAT ATTAGGAAGT GATCATTTAT ATAATGTCAT
121         TGTTACTGCT CATGCTTTTG TTATAATTTT TTTTATAGTA ATACCAATTT TGATTGGTGG
181         TTTTGGAAAT TGATTAGTAC CATTAATGTT AGGGGCTCCT GATATATC
//
LOCUS       PhyImpr2      228 bp ss-RNA             RNA 10-JUL-2018
DEFINITION  Phylloneta impressa
ACCESSION   KF368662
REFERENCE   1
  AUTHORS   Blagoev,G.A., Nikolova,N.I., Sobel,C.N., Hebert,P.D.N. and
            Adamowicz,S.J. Blagoev,G.A., Nikolova,N.I., Sobel,C.N., Hebert,P.D.N.
            and
            Adamowicz,S.J.
  TITLE     Species diversity of spiders (Araneae) in Churchill, Manitoba,
            Canada: DNA barcoding and morphological identification reveal high
            sub-Arctic diversity and new records for Canada Direct Submission
  JOURNAL   Unpublished Submitted (09-JUL-2013) Biodiversity Institute of Ontario,
            University of Guelph, 579 Gordon Street, Guelph, Ontatrio N1G 2W1,
            Canada
ORIGIN
1           TTTATATTTA ATTTTTGGAG CTTGGGCTGC AATAGTAGGA ACTGGGATAA GAGTTTTAAT
61          TCGAGTTGAG TTAGGACAAA CTGGAAGTTT TTTAGGAAAT GATCATTTAT ATAATGTAAT
121         TGTAACGGCT CATGCTTTTG TAATAATTTT TTTTATAGTA ATACCTATTT TAATTGGTGG
181         GTTTGGTAAT TGATTGGTGC CATTAATATT AGGGGCTCCT GATATAGC
//
LOCUS       BatBre10      228 bp ss-RNA             RNA 18-SEP-2012
DEFINITION  Bathyphantes brevipes
ACCESSION   GU684034
REFERENCE   1
  AUTHORS   Slowik,J. and Blagoev,G.A.
  TITLE     First description of the male spider Pacifiphantes magnificus
            (Chamberlin & Ivie)(Araneae: Linyphiidae) iBOL Data Release Direct
            Submission
  JOURNAL   Zootaxa 3481, 73-81 (2012) Unpublished Submitted (05-FEB-2010)
            Biodiversity Institute of Ontario,
            University of Guelph, 50 Stone Rd West, Guelph, Ontario N1G2W1,
            Canada
ORIGIN
1           ATTATATTTA ATTTTTGGGG CTTGGGCAGC TATAGTAGGG ACTGCTATAA GAGTATTGAT
61          TCGAGTTGAA TTAGGTCAGA CGGGAAGAAT GTTAGGAGAT GACCATTTAT ATAATGTCAT
121         TGTAACGGCG CATGCTTTTA TTATAATTTT TTTTATAGTG ATACCTATTT TAATTGGGGG
181         ATTTGGAAAT TGATTAGTTC CTCTTATATT AGGGGCACCT GATATAGC
//
LOCUS       ArcAlpig      228 bp ss-RNA             RNA 10-JUL-2018
DEFINITION  Arctosa alpigena
ACCESSION   KF367852
REFERENCE   1
  AUTHORS   Blagoev,G.A., Nikolova,N.I., Sobel,C.N., Hebert,P.D.N. and
            Adamowicz,S.J. Blagoev,G.A., Nikolova,N.I., Sobel,C.N., Hebert,P.D.N.
            and
            Adamowicz,S.J.
  TITLE     Species diversity of spiders (Araneae) in Churchill, Manitoba,
            Canada: DNA barcoding and morphological identification reveal high
            sub-Arctic diversity and new records for Canada Direct Submission
  JOURNAL   Unpublished Submitted (09-JUL-2013) Biodiversity Institute of Ontario,
            University of Guelph, 579 Gordon Street, Guelph, Ontatrio N1G 2W1,
            Canada
ORIGIN
1           TTTATATTTA ATATTTGGAT TGTGATCTGC TATAGCAGGT ACTGCTATAA GAGTATTAAT
61          TCGTTTAGAA TTGGGACATT CTGGAAGTCT TTTAGGAGAC GATCATTTAT ATAATGTTGT
121         AGTTACTGCT CATGCTTTTG TTATGATTTT TTTTATAGTA ATACCTATTT TAATTGGTGG
181         ATTTGGGAAT TGATTAATTC CTTTAATATT AGGGGCTCCT GATATATC
//
LOCUS       BatRepro      228 bp ss-RNA             RNA 10-JUL-2018
DEFINITION  Bathyphantes reprobus
ACCESSION   KF367920
REFERENCE   1
  AUTHORS   Blagoev,G.A., Nikolova,N.I., Sobel,C.N., Hebert,P.D.N. and
            Adamowicz,S.J. Blagoev,G.A., Nikolova,N.I., Sobel,C.N., Hebert,P.D.N.
            and
            Adamowicz,S.J.
  TITLE     Species diversity of spiders (Araneae) in Churchill, Manitoba,
            Canada: DNA barcoding and morphological identification reveal high
            sub-Arctic diversity and new records for Canada Direct Submission
  JOURNAL   Unpublished Submitted (09-JUL-2013) Biodiversity Institute of Ontario,
            University of Guelph, 579 Gordon Street, Guelph, Ontatrio N1G 2W1,
            Canada
ORIGIN
1           TTTATATTTA ATTTTTGGGT CTTGGGCAGC TATAGTTGGG ACTGCTATAA GAGTATTAAT
61          TCGAGTAGAG TTGGGTCAGA CAGGGAGAAT GTTAGGTGAT GATCATTTAT ATAATGTTAT
121         TGTAACTTCA CATGCGTTTA TTATAATTTT TTTTATGGTT ATACCCATTT TAATTGGGGG
181         TTTTGGTAAT TGATTAATTC CTTTAATGTT AGGGGCTCCG GATATAGC
//
LOCUS       GnaBore5      228 bp ss-RNA             RNA 10-JUL-2018
DEFINITION  Gnaphosa borea
ACCESSION   KF368091
REFERENCE   1
  AUTHORS   Blagoev,G.A., Nikolova,N.I., Sobel,C.N., Hebert,P.D.N. and
            Adamowicz,S.J. Blagoev,G.A., Nikolova,N.I., Sobel,C.N., Hebert,P.D.N.
            and
            Adamowicz,S.J.
  TITLE     Species diversity of spiders (Araneae) in Churchill, Manitoba,
            Canada: DNA barcoding and morphological identification reveal high
            sub-Arctic diversity and new records for Canada Direct Submission
  JOURNAL   Unpublished Submitted (09-JUL-2013) Biodiversity Institute of Ontario,
            University of Guelph, 579 Gordon Street, Guelph, Ontatrio N1G 2W1,
            Canada
ORIGIN
1           TTTGTATTTA TTATTTGGAT CTTGAGCTGC TATAGTAGGA ACTGCAATAA GAGTATTAAT
61          TCGTATAGAA TTAGGACAAA CAGGAAGTTT ATTAGGAGAT GATCATCTTT ATAATGTAAT
121         TGTTACGGCT CATGCATTTG TAATAATTTT TTTTATAGTG ATACCAATTT TAATTGGAGG
181         GTTTGGTAAT TGATTAGTTC CTTTAATATT AGGAGCTCCT GATATGGC
//
LOCUS       ParLa151      228 bp ss-RNA             RNA 10-JUL-2018
DEFINITION  Pardosa lapponica
ACCESSION   KF368631
REFERENCE   1
  AUTHORS   Blagoev,G.A., Nikolova,N.I., Sobel,C.N., Hebert,P.D.N. and
            Adamowicz,S.J. Blagoev,G.A., Nikolova,N.I., Sobel,C.N., Hebert,P.D.N.
            and
            Adamowicz,S.J.
  TITLE     Species diversity of spiders (Araneae) in Churchill, Manitoba,
            Canada: DNA barcoding and morphological identification reveal high
            sub-Arctic diversity and new records for Canada Direct Submission
  JOURNAL   Unpublished Submitted (09-JUL-2013) Biodiversity Institute of Ontario,
            University of Guelph, 579 Gordon Street, Guelph, Ontatrio N1G 2W1,
            Canada
ORIGIN
1           TTTATATTTA ATGTTTGGAG TTTGATCAGC TATAATAGGA ACTGCTATAA GAGTATTAAT
61          TCGAATGGAA TTAGGAAATC CTGGGAGATT ATTGGGTGAT GATCATTTAT ATAATGTTAT
121         AGTTACTGCT CATGCTTTTG TAATAATTTT TTTTATAGTA ATACCTATTC TTATTGGAGG
181         TTTTGGGAAT TGATTAGTTC CTTTAATATT AGGAGCTCCA GATATATC
//
LOCUS       ThaRub11      228 bp ss-RNA             RNA 09-JUL-2014
DEFINITION  Thanatus rubicellus
ACCESSION   KF368903
REFERENCE   1
  AUTHORS   Blagoev,G.A., Nikolova,N.I., Sobel,C.N., Hebert,P.D.N. and
            Adamowicz,S.J. Blagoev,G.A., Nikolova,N.I., Sobel,C.N., Hebert,P.D.N.
            and
            Adamowicz,S.J.
  TITLE     Species diversity of spiders (Araneae) in Churchill, Manitoba,
            Canada: DNA barcoding and morphological identification reveal high
            sub-Arctic diversity and new records for Canada Direct Submission
  JOURNAL   Unpublished Submitted (09-JUL-2013) Biodiversity Institute of Ontario,
            University of Guelph, 579 Gordon Street, Guelph, Ontatrio N1G 2W1,
            Canada
ORIGIN
1           TTTATATTTA ATTTTTGGTG CGTGGGCTGC TATGGTGGGT ACTGCAATAA GAGTATTGAT
61          TCGAATGGAA CTTGGGCAAG TTGGAAAGTT TTTAGGTAAT GATCAACTTT ATAATGTAAT
121         CGTTACTGCT CATGCATTTG TTATAATTTT TTTTATAGTT ATACCAGTTT TGATTGGGGG
181         GTTTGGAAAT TGGTTGGTTC CTCTTATGTT AGGGGCMCCA GATATGGC
//
LOCUS       TisAesti      228 bp ss-RNA             RNA 09-JUL-2014
DEFINITION  Tiso aestivus
ACCESSION   KF368922
REFERENCE   1
  AUTHORS   Blagoev,G.A., Nikolova,N.I., Sobel,C.N., Hebert,P.D.N. and
            Adamowicz,S.J. Blagoev,G.A., Nikolova,N.I., Sobel,C.N., Hebert,P.D.N.
            and
            Adamowicz,S.J.
  TITLE     Species diversity of spiders (Araneae) in Churchill, Manitoba,
            Canada: DNA barcoding and morphological identification reveal high
            sub-Arctic diversity and new records for Canada Direct Submission
  JOURNAL   Unpublished Submitted (09-JUL-2013) Biodiversity Institute of Ontario,
            University of Guelph, 579 Gordon Street, Guelph, Ontatrio N1G 2W1,
            Canada
ORIGIN
1           TTTATATTTT ATTTTTGGGG NTTGAGNTGC AATAGTAGGA ACAGCGATAA GAGTATTAAT
61          TCGAATTGAA TTGGGTCAAA TTGGTAGATT GTTGGGTGAT GATCAGTTAT ACAATGTTAT
121         CGTTACTGCT CATGCTTTTG TAATAATTTT TTTTATAGTT ATACCTATTT TAATTGGCGG
181         ATTTGGAAAT TGATTAGTCC CTTTAATACT AGGGGCACCT GATATAGC
//
LOCUS       MicCon11      228 bp ss-RNA             RNA 10-JUL-2018
DEFINITION  Micaria constricta
ACCESSION   KF368282
REFERENCE   1
  AUTHORS   Blagoev,G.A., Nikolova,N.I., Sobel,C.N., Hebert,P.D.N. and
            Adamowicz,S.J. Blagoev,G.A., Nikolova,N.I., Sobel,C.N., Hebert,P.D.N.
            and
            Adamowicz,S.J.
  TITLE     Species diversity of spiders (Araneae) in Churchill, Manitoba,
            Canada: DNA barcoding and morphological identification reveal high
            sub-Arctic diversity and new records for Canada Direct Submission
  JOURNAL   Unpublished Submitted (09-JUL-2013) Biodiversity Institute of Ontario,
            University of Guelph, 579 Gordon Street, Guelph, Ontatrio N1G 2W1,
            Canada
ORIGIN
1           TTTATATTTA ATGTTTGGAG CATGAGCTGC AATGGTAGGA ACAGCAATAA GAGTATTGAT
61          TCGTATAGAG TTAGGACAAA CTGGTAGATT TTTAGGCGAT GATCATTTAT ATAATGTTAT
121         TGTAACTGCC CATGCTTTTG TTATAATTTT TTTTATAGTG ATACCTATTA TAATTGGTGG
181         TTTTGGAAAT TGGTTGGTTC CATTAATATT AGGTGCTCCT GATATAGC
//
LOCUS       XysBri48      228 bp ss-RNA             RNA 09-JUL-2014
DEFINITION  Xysticus britcheri
ACCESSION   KF368991
REFERENCE   1
  AUTHORS   Blagoev,G.A., Nikolova,N.I., Sobel,C.N., Hebert,P.D.N. and
            Adamowicz,S.J. Blagoev,G.A., Nikolova,N.I., Sobel,C.N., Hebert,P.D.N.
            and
            Adamowicz,S.J.
  TITLE     Species diversity of spiders (Araneae) in Churchill, Manitoba,
            Canada: DNA barcoding and morphological identification reveal high
            sub-Arctic diversity and new records for Canada Direct Submission
  JOURNAL   Unpublished Submitted (09-JUL-2013) Biodiversity Institute of Ontario,
            University of Guelph, 579 Gordon Street, Guelph, Ontatrio N1G 2W1,
            Canada
ORIGIN
1           GTTATATTTG TTGTTTGGTG CTTGATCGGC TATAGTAGGT ACTGCAATAA GAGTTTTAAT
61          TCGAATAGAA TTGGGTAATG TAGGGAGATT GTTAGGGAAT GATCATTTAT ATAATGTAAT
121         TGTTACAGCT CATGCTTTTG TTATAATTTT TTTTATAGTA ATACCTATTT TGATTGGAGG
181         ATTTGGAAAT TGATTAGTAC CTTTAATGTT AGGTGCTCCT GATATATC
//
LOCUS       BatPall3      228 bp ss-RNA             RNA 18-SEP-2012
DEFINITION  Bathyphantes pallidus
ACCESSION   GU684040
REFERENCE   1
  AUTHORS   Slowik,J. and Blagoev,G.A.
  TITLE     First description of the male spider Pacifiphantes magnificus
            (Chamberlin & Ivie)(Araneae: Linyphiidae) iBOL Data Release Direct
            Submission
  JOURNAL   Zootaxa 3481, 73-81 (2012) Unpublished Submitted (05-FEB-2010)
            Biodiversity Institute of Ontario,
            University of Guelph, 50 Stone Rd West, Guelph, Ontario N1G2W1,
            Canada
ORIGIN
1           GTTATATTTA ATTTTTGGTG CCTGGGCAGC TATGGTAGGG ACTGCAATAA GAGTTTTAAT
61          TCGAATTGAG TTGGGTCAAA CGGGAAGAAT GTTAGGGGAT GACCATTTGT ATAATGTAAT
121         TGTAACAGCG CATGCTTTTA TTATAATTTT TTTTATAGTT ATACCTATTT TAATTGGGGG
181         TTTTGGTAAT TGATTAGTAC CTTTAATATT AGGGGCTCCG GATATAGC
//
LOCUS       BarTri15      228 bp ss-RNA             RNA 10-JUL-2018
DEFINITION  Baryphyma trifrons
ACCESSION   KF367919
REFERENCE   1
  AUTHORS   Blagoev,G.A., Nikolova,N.I., Sobel,C.N., Hebert,P.D.N. and
            Adamowicz,S.J. Blagoev,G.A., Nikolova,N.I., Sobel,C.N., Hebert,P.D.N.
            and
            Adamowicz,S.J.
  TITLE     Species diversity of spiders (Araneae) in Churchill, Manitoba,
            Canada: DNA barcoding and morphological identification reveal high
            sub-Arctic diversity and new records for Canada Direct Submission
  JOURNAL   Unpublished Submitted (09-JUL-2013) Biodiversity Institute of Ontario,
            University of Guelph, 579 Gordon Street, Guelph, Ontatrio N1G 2W1,
            Canada
ORIGIN
1           TTTATATTTT ATTTTTGGAG CTTGGGCTGC TATAGTAGGT ACAGCGATAA GAGTATTAAT
61          TCGAATTGAG TTAGGCCAGA CTGGTAGTTT ATTGGGGGAT GATCAGTTAT ATAATGTTAT
121         TGTTACTGCT CATGCTTTTG TTATAATTTT TTTTATAGTT ATACCTATTT TAATTGGGGG
181         GTTTGGTAAT TGGTTAGTCC CTTTGATGTT AGGAGCGCCT GATATAGC
//
LOCUS       EriArct2      228 bp ss-RNA             RNA 10-JUL-2018
DEFINITION  Erigone arctica
ACCESSION   KF368024
REFERENCE   1
  AUTHORS   Blagoev,G.A., Nikolova,N.I., Sobel,C.N., Hebert,P.D.N. and
            Adamowicz,S.J. Blagoev,G.A., Nikolova,N.I., Sobel,C.N., Hebert,P.D.N.
            and
            Adamowicz,S.J.
  TITLE     Species diversity of spiders (Araneae) in Churchill, Manitoba,
            Canada: DNA barcoding and morphological identification reveal high
            sub-Arctic diversity and new records for Canada Direct Submission
  JOURNAL   Unpublished Submitted (09-JUL-2013) Biodiversity Institute of Ontario,
            University of Guelph, 579 Gordon Street, Guelph, Ontatrio N1G 2W1,
            Canada
ORIGIN
1           TTTGTATTTT GTTTTTGGGG CTTGGGCTGC TATAGTGGGA ACAGCAATAA GAGTATTAAT
61          TCGTATTGAG TTAGGACAAA CTGGAAGATT GTTAGGGGAT GATCAATTAT ATAATGTTAT
121         TGTTACGGCG CATGCTTTTA TTATAATTTT TTTTATAGTT ATACCTATTT TAATTGGGGG
181         ATTTGGCAAC TGATTAGTTC CTTTAATATT AGGGGCTCCT GATATAGC
//
LOCUS       LarCor15      209 bp ss-RNA             RNA 10-JUL-2018
DEFINITION  Larinioides cornutus
ACCESSION   KF368189
REFERENCE   1
  AUTHORS   Blagoev,G.A., Nikolova,N.I., Sobel,C.N., Hebert,P.D.N. and
            Adamowicz,S.J. Blagoev,G.A., Nikolova,N.I., Sobel,C.N., Hebert,P.D.N.
            and
            Adamowicz,S.J.
  TITLE     Species diversity of spiders (Araneae) in Churchill, Manitoba,
            Canada: DNA barcoding and morphological identification reveal high
            sub-Arctic diversity and new records for Canada Direct Submission
  JOURNAL   Unpublished Submitted (09-JUL-2013) Biodiversity Institute of Ontario,
            University of Guelph, 579 Gordon Street, Guelph, Ontatrio N1G 2W1,
            Canada
ORIGIN
1           .......... .........G CTTGAGCTGC TATAGTTGGG ACTGCTATGA GAGTATTAAT
61          TCGAGTTGAA TTAGGTCAAC CTGGAAGATT TATAGGAGAT GATCAATTAT ATAACGTTAT
121         TGTTACTGCT CATGCTTTTG TAATAATTTT TTTTATAGTT ATACCTATTT TAATTGGAGG
181         TTTTGGAAAT TGATTAGTTC CTTTAATATT AGGAGCACCT GATATAGC
//
LOCUS       PitSub29      228 bp ss-RNA             RNA 09-JUL-2014
DEFINITION  Pityohyphantes subarcticus
ACCESSION   KF368728
REFERENCE   1
  AUTHORS   Blagoev,G.A., Nikolova,N.I., Sobel,C.N., Hebert,P.D.N. and
            Adamowicz,S.J. Blagoev,G.A., Nikolova,N.I., Sobel,C.N., Hebert,P.D.N.
            and
            Adamowicz,S.J.
  TITLE     Species diversity of spiders (Araneae) in Churchill, Manitoba,
            Canada: DNA barcoding and morphological identification reveal high
            sub-Arctic diversity and new records for Canada Direct Submission
  JOURNAL   Unpublished Submitted (09-JUL-2013) Biodiversity Institute of Ontario,
            University of Guelph, 579 Gordon Street, Guelph, Ontatrio N1G 2W1,
            Canada
ORIGIN
1           TTTATATTTT ATTTTTGGAG CATGGTCAGC TATAGTAGGA ACGGCCATAA GAGTGTTAAT
61          TCGAATTGAG TTAGGACAAA TTAGAAGAGT GTTAGGAAAT GATCAACTTT ATAATGTAAT
121         TGTTACTTCT CATGCTTTTG TAATAATTTT TTTTATAGTA ATACCTATTT TAATTGGGGG
181         GTTTGGGAAT TGGTTAGTTC CTCTAATATT AGGTGCTCCT GATATGGC
//
LOCUS       KaePull9      228 bp ss-RNA             RNA 18-SEP-2012
DEFINITION  Kaestneria pullata
ACCESSION   GU684039
REFERENCE   1
  AUTHORS   Slowik,J. and Blagoev,G.A.
  TITLE     First description of the male spider Pacifiphantes magnificus
            (Chamberlin & Ivie)(Araneae: Linyphiidae) iBOL Data Release Direct
            Submission
  JOURNAL   Zootaxa 3481, 73-81 (2012) Unpublished Submitted (05-FEB-2010)
            Biodiversity Institute of Ontario,
            University of Guelph, 50 Stone Rd West, Guelph, Ontario N1G2W1,
            Canada
ORIGIN
1           TTTATATTTA ATTTTTGGGG CTTGATCAGC TATGGTTGGA ACTGCAATAA GAGTTTTAAT
61          TCGAATTGAG TTAGGGCAAA CAGGAAGTAT GATAGGGGAT GATCAACTTT ATAATGTGAT
121         TGTAACTGCT CATGCTTTTG TTATAATTTT CTTTATAGTA ATACCTATTT TAATTGGGGG
181         GTTTGGAAAT TGGTTAGTCC CTCTAATATT AGGGGCTCCT GATATAGC
//
LOCUS       ArcIns46      228 bp ss-RNA             RNA 10-JUL-2018
DEFINITION  Arctosa insignita
ACCESSION   KF367884
REFERENCE   1
  AUTHORS   Blagoev,G.A., Nikolova,N.I., Sobel,C.N., Hebert,P.D.N. and
            Adamowicz,S.J. Blagoev,G.A., Nikolova,N.I., Sobel,C.N., Hebert,P.D.N.
            and
            Adamowicz,S.J.
  TITLE     Species diversity of spiders (Araneae) in Churchill, Manitoba,
            Canada: DNA barcoding and morphological identification reveal high
            sub-Arctic diversity and new records for Canada Direct Submission
  JOURNAL   Unpublished Submitted (09-JUL-2013) Biodiversity Institute of Ontario,
            University of Guelph, 579 Gordon Street, Guelph, Ontatrio N1G 2W1,
            Canada
ORIGIN
1           TTTATATTTA ATATTTGGAT TGTGATCTGC TATAGNNNGT ACTGCNATAA GAGTGTTGAT
61          TCGTTTAGAA TTAGGACATT CTGGAAGTCT TTTAGGAGAT GATCATTTAT ATAATGTTGT
121         AGTTACTGCT CATGCTTTTG TTATAATTTT TTTTATAGTA ATACCTATTT TAATTGGTGG
181         ATTTGGAAAT TGATTAATTC CTTTAATATT GGGAGCTCCT GATATATC
//
LOCUS       MicCon16      228 bp ss-RNA             RNA 10-JUL-2018
DEFINITION  Micaria constricta
ACCESSION   KF368286
REFERENCE   1
  AUTHORS   Blagoev,G.A., Nikolova,N.I., Sobel,C.N., Hebert,P.D.N. and
            Adamowicz,S.J. Blagoev,G.A., Nikolova,N.I., Sobel,C.N., Hebert,P.D.N.
            and
            Adamowicz,S.J.
  TITLE     Species diversity of spiders (Araneae) in Churchill, Manitoba,
            Canada: DNA barcoding and morphological identification reveal high
            sub-Arctic diversity and new records for Canada Direct Submission
  JOURNAL   Unpublished Submitted (09-JUL-2013) Biodiversity Institute of Ontario,
            University of Guelph, 579 Gordon Street, Guelph, Ontatrio N1G 2W1,
            Canada
ORIGIN
1           TTTGTATTTN ATGTTTGGAG CATGAGCTGC AATGGTAGGA ACAGCAATAA GAGTATTGAT
61          TCGTATAGAG TTAGGACAAA CTGGTAGATT TTTAGGTGAT GATCACTTAT ATAATGTTAT
121         TGTAACTGCC CNTGCTTTTG TTATAATTTT TTTTATAGTA ATACCTATTA TAATTGGTGG
181         TTTTGGAAAT TGGTTGGTTC CACTAATATT AGGTGCTCCT GATATAGC
//
LOCUS       EstGra38      228 bp ss-RNA             RNA 10-JUL-2018
DEFINITION  Estrandia grandaeva
ACCESSION   KF368037
REFERENCE   1
  AUTHORS   Blagoev,G.A., Nikolova,N.I., Sobel,C.N., Hebert,P.D.N. and
            Adamowicz,S.J. Blagoev,G.A., Nikolova,N.I., Sobel,C.N., Hebert,P.D.N.
            and
            Adamowicz,S.J.
  TITLE     Species diversity of spiders (Araneae) in Churchill, Manitoba,
            Canada: DNA barcoding and morphological identification reveal high
            sub-Arctic diversity and new records for Canada Direct Submission
  JOURNAL   Unpublished Submitted (09-JUL-2013) Biodiversity Institute of Ontario,
            University of Guelph, 579 Gordon Street, Guelph, Ontatrio N1G 2W1,
            Canada
ORIGIN
1           ATTATATTTT ATTTTTGGGG CTTGAGCTGC TATAGTGGGA ACTGCTATGA GAGTTTTAAT
61          TCGAATTGAG TTAGGACAGA CTGGAAGAAT ATTAGGGGAT GATCAGTTAT ACAATGTAAT
121         TGTAACTGCG CATGCTTTTG TAATAATTTT TTTTATAGTT ATACCAATTT TAATTGGAGG
181         GTTTGGAAAT TGATTAGTTC CTCTTATATT AGGGGCTCCT GATATGGC
//
LOCUS       ParFus14      226 bp ss-RNA             RNA 10-JUL-2018
DEFINITION  Pardosa fuscula
ACCESSION   KF368421
REFERENCE   1
  AUTHORS   Blagoev,G.A., Nikolova,N.I., Sobel,C.N., Hebert,P.D.N. and
            Adamowicz,S.J. Blagoev,G.A., Nikolova,N.I., Sobel,C.N., Hebert,P.D.N.
            and
            Adamowicz,S.J.
  TITLE     Species diversity of spiders (Araneae) in Churchill, Manitoba,
            Canada: DNA barcoding and morphological identification reveal high
            sub-Arctic diversity and new records for Canada Direct Submission
  JOURNAL   Unpublished Submitted (09-JUL-2013) Biodiversity Institute of Ontario,
            University of Guelph, 579 Gordon Street, Guelph, Ontatrio N1G 2W1,
            Canada
ORIGIN
1           ..TATATTTA ATGTTTGGAG TTTGATCAGC TATAATAGGA ACTGCTATAA GAGTATTAAT
61          TCGAATGGAA TTAGGGAATC CTGGGAGATT ATTAGGTGAT GATCATTTAT ATAATGTTAT
121         AGTTACTGCT CATGCTTTTG TGATAATTTT TTTTATAGTA ATACCTATTC TTATTGGAGG
181         TTTTGGAAAT TGATTAGTTC CTTTAATATT AGGAGCTCCA GATATATC
//
LOCUS       XysNigr2      228 bp ss-RNA             RNA 09-JUL-2014
DEFINITION  Xysticus nigromaculatus
ACCESSION   KF369065
REFERENCE   1
  AUTHORS   Blagoev,G.A., Nikolova,N.I., Sobel,C.N., Hebert,P.D.N. and
            Adamowicz,S.J. Blagoev,G.A., Nikolova,N.I., Sobel,C.N., Hebert,P.D.N.
            and
            Adamowicz,S.J.
  TITLE     Species diversity of spiders (Araneae) in Churchill, Manitoba,
            Canada: DNA barcoding and morphological identification reveal high
            sub-Arctic diversity and new records for Canada Direct Submission
  JOURNAL   Unpublished Submitted (09-JUL-2013) Biodiversity Institute of Ontario,
            University of Guelph, 579 Gordon Street, Guelph, Ontatrio N1G 2W1,
            Canada
ORIGIN
1           TTTATATTTA TTATTTGGGG CATGATCAGC TATAGTTGGG ACTGCAATAA GAGTACTAAT
61          TCGAATAGAG TTAGGAAATG TAGGGAGAAT ATTGGGAAAT GATCATTTAT ATAATGTAAT
121         TGTTACAGCT CATGCATTTG TTATAATTTT TTTTATAGTA ATACCAATTT TAATTGGTGG
181         TTTTGGAAAT TGGTTAGTAC CTTTAATATT AGGGGCTCCT GATATGTC
//
LOCUS       AraGroe9      226 bp ss-RNA             RNA 10-JUL-2018
DEFINITION  Araneus groenlandicola
ACCESSION   KF367840
REFERENCE   1
  AUTHORS   Blagoev,G.A., Nikolova,N.I., Sobel,C.N., Hebert,P.D.N. and
            Adamowicz,S.J. Blagoev,G.A., Nikolova,N.I., Sobel,C.N., Hebert,P.D.N.
            and
            Adamowicz,S.J.
  TITLE     Species diversity of spiders (Araneae) in Churchill, Manitoba,
            Canada: DNA barcoding and morphological identification reveal high
            sub-Arctic diversity and new records for Canada Direct Submission
  JOURNAL   Unpublished Submitted (09-JUL-2013) Biodiversity Institute of Ontario,
            University of Guelph, 579 Gordon Street, Guelph, Ontatrio N1G 2W1,
            Canada
ORIGIN
1           ..TATATTTG ATTTTTGGAG CTTGGGCAGC TATAGTCGGA ACAGCTATAA GAGTATTAAT
61          TCGAATTGAA TTAGGACAAC CTGGAAGATT TATGGGTGAT GATCAACTTT ATAACGTAAT
121         TGTAACTGCG CATGCATTTG TTATAATTTT TTTTATAGTA ATACCTATTT TAATTGGGGG
181         TTTTGGAAAT TGATTAGTTC CTTTAATATT AGGGGCCCCT GATATAGC
//
LOCUS       PhiPenin      226 bp ss-RNA             RNA 10-JUL-2018
DEFINITION  Philodromus peninsulanus
ACCESSION   KF368659
REFERENCE   1
  AUTHORS   Blagoev,G.A., Nikolova,N.I., Sobel,C.N., Hebert,P.D.N. and
            Adamowicz,S.J. Blagoev,G.A., Nikolova,N.I., Sobel,C.N., Hebert,P.D.N.
            and
            Adamowicz,S.J.
  TITLE     Species diversity of spiders (Araneae) in Churchill, Manitoba,
            Canada: DNA barcoding and morphological identification reveal high
            sub-Arctic diversity and new records for Canada Direct Submission
  JOURNAL   Unpublished Submitted (09-JUL-2013) Biodiversity Institute of Ontario,
            University of Guelph, 579 Gordon Street, Guelph, Ontatrio N1G 2W1,
            Canada
ORIGIN
1           ..TATATTTA ATTTTTGGTG CTTGAGCAGC AATAGTTGGT ACGGCAATAA GTGTATTAAT
61          TCGAATAGAA TTGGGACAAG TTGGGAAATT TTTAGGAGAS GATCATTTAT ATAATGTAAT
121         TGTAACAGCT CATGCATTTG TAATAATTTT TTTTATAGTA ATACCTATTT TAATTGGGGG
181         ATTTGGTAAT TGACTTGTTC CTTTAATATT AGGAGCTCCA GATATAGC
//
LOCUS       PhiAlas5      228 bp ss-RNA             RNA 10-JUL-2018
DEFINITION  Philodromus alascensis
ACCESSION   KF368655
REFERENCE   1
  AUTHORS   Blagoev,G.A., Nikolova,N.I., Sobel,C.N., Hebert,P.D.N. and
            Adamowicz,S.J. Blagoev,G.A., Nikolova,N.I., Sobel,C.N., Hebert,P.D.N.
            and
            Adamowicz,S.J.
  TITLE     Species diversity of spiders (Araneae) in Churchill, Manitoba,
            Canada: DNA barcoding and morphological identification reveal high
            sub-Arctic diversity and new records for Canada Direct Submission
  JOURNAL   Unpublished Submitted (09-JUL-2013) Biodiversity Institute of Ontario,
            University of Guelph, 579 Gordon Street, Guelph, Ontatrio N1G 2W1,
            Canada
ORIGIN
1           ATTATATTTA ATTTTTGGAG CTTGAGCTGC AATAGTAGGT ACAGCAATAA GTGTATTAAT
61          TCGAATAGAG TTAGGACAAG TAGGCTCTTT TTTAGGAAAT GATCATTTAT ATAATGTTAT
121         TGTTACTGCG CATGCATTTA TTATAATTTT TTTTATAGTT ATACCTATTT TAATTGGAGG
181         ATTTGGAAAT TGATTAGTTC CTTTAATATT AGGTGCTCCA GATATAGC
//
LOCUS       ParFus17      226 bp ss-RNA             RNA 10-JUL-2018
DEFINITION  Pardosa fuscula
ACCESSION   KF368412
REFERENCE   1
  AUTHORS   Blagoev,G.A., Nikolova,N.I., Sobel,C.N., Hebert,P.D.N. and
            Adamowicz,S.J. Blagoev,G.A., Nikolova,N.I., Sobel,C.N., Hebert,P.D.N.
            and
            Adamowicz,S.J.
  TITLE     Species diversity of spiders (Araneae) in Churchill, Manitoba,
            Canada: DNA barcoding and morphological identification reveal high
            sub-Arctic diversity and new records for Canada Direct Submission
  JOURNAL   Unpublished Submitted (09-JUL-2013) Biodiversity Institute of Ontario,
            University of Guelph, 579 Gordon Street, Guelph, Ontatrio N1G 2W1,
            Canada
ORIGIN
1           ..TATATTTA ATGTTTGGAG TTTGATCAGC TATAATAGGA ACTGCTATAA GAGTATTAAT
61          TCGAATGGAA TTAGGGAATC CTGGGAGATT ATTAGGTGAT GATCATTTAT ATAATGTTAT
121         AGTTACTGCT CATGCTTTTG TGATAATTTT TTTTATAGTA ATACCTATTC TTATTGGAGG
181         TTTTGGAAAT TGATTAGTTC CTTTAATATT AGGAGCTCCA GATATATC
//
LOCUS       TetExt69      225 bp ss-RNA             RNA 09-JUL-2014
DEFINITION  Tetragnatha extensa
ACCESSION   KF368889
REFERENCE   1
  AUTHORS   Blagoev,G.A., Nikolova,N.I., Sobel,C.N., Hebert,P.D.N. and
            Adamowicz,S.J. Blagoev,G.A., Nikolova,N.I., Sobel,C.N., Hebert,P.D.N.
            and
            Adamowicz,S.J.
  TITLE     Species diversity of spiders (Araneae) in Churchill, Manitoba,
            Canada: DNA barcoding and morphological identification reveal high
            sub-Arctic diversity and new records for Canada Direct Submission
  JOURNAL   Unpublished Submitted (09-JUL-2013) Biodiversity Institute of Ontario,
            University of Guelph, 579 Gordon Street, Guelph, Ontatrio N1G 2W1,
            Canada
ORIGIN
1           ---ATATTTT TTATTCGGTG TTTGATCTGC CATAGTAGGG ACAGCTATAA GAGTTTTGAT
61          TCGAATCGAA TTAGGACAAT CTGGAAGATT TTTAGGTGAT GATCAGTTGT ATAATGTTAT
121         TGTCACCGCC CACGCTTTTG TTATAATTTT TTTTATGGTT ATACCTATTT TAATTGGGGG
181         TTTTGGAAAT TGGCTAGTTC CTTTGATGTT GGGGGCACCT GATATAGC
//
LOCUS       TetVers6      226 bp ss-RNA             RNA 09-JUL-2014
DEFINITION  Tetragnatha versicolor
ACCESSION   KF368891
REFERENCE   1
  AUTHORS   Blagoev,G.A., Nikolova,N.I., Sobel,C.N., Hebert,P.D.N. and
            Adamowicz,S.J. Blagoev,G.A., Nikolova,N.I., Sobel,C.N., Hebert,P.D.N.
            and
            Adamowicz,S.J.
  TITLE     Species diversity of spiders (Araneae) in Churchill, Manitoba,
            Canada: DNA barcoding and morphological identification reveal high
            sub-Arctic diversity and new records for Canada Direct Submission
  JOURNAL   Unpublished Submitted (09-JUL-2013) Biodiversity Institute of Ontario,
            University of Guelph, 579 Gordon Street, Guelph, Ontatrio N1G 2W1,
            Canada
ORIGIN
1           ..TATATTTT TTATTTGGAG TGTGATCAGC TATAGTGGGG ACAGCTATAA GAGTTTTAAT
61          CCGAATTGAG TTAGGCCAAT CTGGAAAATT TCTTGGGGAT GATCAATTAT ATAATGTAAT
121         TGTAACTGCT CATGCTTTTG TAATAATTTT TTTTATGGTG ATACCAATTT TAATTGGGGG
181         CTTTGGAAAT TGATTGGTGC CCCTAATATT AGGAGCACCA GATATAGC
//
LOCUS       GonCras4      228 bp ss-RNA             RNA 10-JUL-2018
DEFINITION  Gonatium crassipalpum
ACCESSION   KF368110
REFERENCE   1
  AUTHORS   Blagoev,G.A., Nikolova,N.I., Sobel,C.N., Hebert,P.D.N. and
            Adamowicz,S.J. Blagoev,G.A., Nikolova,N.I., Sobel,C.N., Hebert,P.D.N.
            and
            Adamowicz,S.J.
  TITLE     Species diversity of spiders (Araneae) in Churchill, Manitoba,
            Canada: DNA barcoding and morphological identification reveal high
            sub-Arctic diversity and new records for Canada Direct Submission
  JOURNAL   Unpublished Submitted (09-JUL-2013) Biodiversity Institute of Ontario,
            University of Guelph, 579 Gordon Street, Guelph, Ontatrio N1G 2W1,
            Canada
ORIGIN
1           TTTATATTTT GTTTTTGGAG CTTGAGCTGC TATAGTAGGA ACAGCAATAA GAGTATTAAT
61          TCGAATCGAG TTGGGTCAAG TTGGCAGATT ATTAGGAGAT GATCAATTGT ATAATGTTAT
121         TGTTACTGCA CATGCTTTTG TAATAATTTT TTTTATAGTA ATACCCATTT TAATTGGGGG
181         TTTTGGAAAT TGGTTAGTTC CTTTAATGTT AGGAGCTCCT GATATGGC
//
LOCUS       AraSaevu      217 bp ss-RNA             RNA 10-JUL-2018
DEFINITION  Araneus saevus
ACCESSION   KF367851
REFERENCE   1
  AUTHORS   Blagoev,G.A., Nikolova,N.I., Sobel,C.N., Hebert,P.D.N. and
            Adamowicz,S.J. Blagoev,G.A., Nikolova,N.I., Sobel,C.N., Hebert,P.D.N.
            and
            Adamowicz,S.J.
  TITLE     Species diversity of spiders (Araneae) in Churchill, Manitoba,
            Canada: DNA barcoding and morphological identification reveal high
            sub-Arctic diversity and new records for Canada Direct Submission
  JOURNAL   Unpublished Submitted (09-JUL-2013) Biodiversity Institute of Ontario,
            University of Guelph, 579 Gordon Street, Guelph, Ontatrio N1G 2W1,
            Canada
ORIGIN
1           .......... .TTTTTGGGG CATGAGCGGC TATAGTTGGA ACAGCAATAA GAGTATTGAT
61          TCGAATTGAG TTAGGTCAAC CTGGAAGATT TATGGGAGAT GATCAGCTTT ATAATGTTAT
121         TGTAACTGCG CATGCTTTTG TAATAATTTT TTTTATAGTA ATACCTATTT TAATTGGGGG
181         GTTTGGAAAT TGATTAGTTC CTTTGATATT AGGGGCTCCT GATATGGC
//
LOCUS       AraSaev2      217 bp ss-RNA             RNA 10-JUL-2018
DEFINITION  Araneus saevus
ACCESSION   KF367850
REFERENCE   1
  AUTHORS   Blagoev,G.A., Nikolova,N.I., Sobel,C.N., Hebert,P.D.N. and
            Adamowicz,S.J. Blagoev,G.A., Nikolova,N.I., Sobel,C.N., Hebert,P.D.N.
            and
            Adamowicz,S.J.
  TITLE     Species diversity of spiders (Araneae) in Churchill, Manitoba,
            Canada: DNA barcoding and morphological identification reveal high
            sub-Arctic diversity and new records for Canada Direct Submission
  JOURNAL   Unpublished Submitted (09-JUL-2013) Biodiversity Institute of Ontario,
            University of Guelph, 579 Gordon Street, Guelph, Ontatrio N1G 2W1,
            Canada
ORIGIN
1           .......... .TTTTTGGGG CATGAGCGGC TATAGTTGGA ACAGCAATAA GAGTATTGAT
61          TCGAATTGAG TTAGGTCAAC CTGGAAGATT TATGGGAGAT GACCAGCTTT ATAATGTTAT
121         TGTAACTGCG CATGCTTTTG TAATAATTTT TTTTATAGTA ATACCTATTT TAATTGGGGG
181         GTTTGGAAAT TGATTAGTTC CTTTGATATT AGGGGCTCCT GATATGGC
//
LOCUS       GraMar14      228 bp ss-RNA             RNA 10-JUL-2018
DEFINITION  Grammonota maritima
ACCESSION   KF368129
REFERENCE   1
  AUTHORS   Blagoev,G.A., Nikolova,N.I., Sobel,C.N., Hebert,P.D.N. and
            Adamowicz,S.J. Blagoev,G.A., Nikolova,N.I., Sobel,C.N., Hebert,P.D.N.
            and
            Adamowicz,S.J.
  TITLE     Species diversity of spiders (Araneae) in Churchill, Manitoba,
            Canada: DNA barcoding and morphological identification reveal high
            sub-Arctic diversity and new records for Canada Direct Submission
  JOURNAL   Unpublished Submitted (09-JUL-2013) Biodiversity Institute of Ontario,
            University of Guelph, 579 Gordon Street, Guelph, Ontatrio N1G 2W1,
            Canada
ORIGIN
1           CTTATATTTT ATTTTTGGAG CTTGAGCTGC TATAGTAGGT ACTGCTATAA GAGTATTAAT
61          CCGTATTGAG TTAGGTCAAA TTGGAAGTTT ATTAGGGGAT GATCAATTAT ATAATGTTAT
121         TGTTACTGCT CATGCTTTCG TTATAATTTT TTTTATGGTT ATACCCATTT TAATTGGGGG
181         GTTTGGAAAT TGATTAGTTC CTTTGATATT AGGGGCGCCT GATATAGC
//
LOCUS       BatSetig      228 bp ss-RNA             RNA 06-NOV-2012
DEFINITION  Bathyphantes setiger
ACCESSION   GU684338
REFERENCE   1
  AUTHORS   Slowik,J. and Blagoev,G.A. Slowik,J. and Blagoev,G.A.
  TITLE     A survey of spiders (Arachnida: Araneae) of Prince of Wales Island,
            Alaska; combining morphological and DNA barcode identification
            techniques First description of the male spider Pacifiphantes
            magnificus
            (Chamberlin & Ivie)(Araneae: Linyphiidae) iBOL Data Release Direct
            Submission
  JOURNAL   Insecta mundi 0251, 1-12 (2012) Zootaxa 3481, 73-81 (2012) Unpublished
            Submitted (05-FEB-2010) Biodiversity Institute of Ontario,
            University of Guelph, 50 Stone Rd West, Guelph, Ontario N1G2W1,
            Canada
ORIGIN
1           ATTATATATG ATTTTTTGGG CATGAGCAGC AATGGTTGGG ACTGCTATAA GAGTATTGAT
61          TCGGATTGAA TTAGGTCAAA CTGGTAGAAT GTTAGGGGAT GACCATTTGT ATAATGTAAT
121         TGTTACGGCT CATGCATTTA TTATAATTTT TTTTATGGTT ATACCTCTTT TAATTGGGGG
181         ATTTGGAAAT TGGTTAGTTC CTCTAATGTT AGGGGCTCCT GATATAGC
//
LOCUS       BatSeti2      228 bp ss-RNA             RNA 06-NOV-2012
DEFINITION  Bathyphantes setiger
ACCESSION   GU684339
REFERENCE   1
  AUTHORS   Slowik,J. and Blagoev,G.A. Slowik,J. and Blagoev,G.A.
  TITLE     A survey of spiders (Arachnida: Araneae) of Prince of Wales Island,
            Alaska; combining morphological and DNA barcode identification
            techniques First description of the male spider Pacifiphantes
            magnificus
            (Chamberlin & Ivie)(Araneae: Linyphiidae) iBOL Data Release Direct
            Submission
  JOURNAL   Insecta mundi 0251, 1-12 (2012) Zootaxa 3481, 73-81 (2012) Unpublished
            Submitted (05-FEB-2010) Biodiversity Institute of Ontario,
            University of Guelph, 50 Stone Rd West, Guelph, Ontario N1G2W1,
            Canada
ORIGIN
1           ATTATATATG ATTTTTGGGG CATGAGCAGC AATGGTTGGG ACTGCTATAA GAGTATTGAT
61          TCGGATTGAA TTAGGTCAAA CTGGTAGAAT GTTAGGGGAT GACCATTTGT ATAATGTAAT
121         TGTTACGGCT CATGCATTTA TTATAATTTT TTTTATGGTT ATACCTCTTT TAATTGGGGG
181         ATTTGGAAAT TGGTTAGTTC CTCTAATGTT AGGGGCTCCT GATATAGC
//
LOCUS       XysCanad      226 bp ss-RNA             RNA 09-JUL-2014
DEFINITION  Xysticus canadensis
ACCESSION   KF368996
REFERENCE   1
  AUTHORS   Blagoev,G.A., Nikolova,N.I., Sobel,C.N., Hebert,P.D.N. and
            Adamowicz,S.J. Blagoev,G.A., Nikolova,N.I., Sobel,C.N., Hebert,P.D.N.
            and
            Adamowicz,S.J.
  TITLE     Species diversity of spiders (Araneae) in Churchill, Manitoba,
            Canada: DNA barcoding and morphological identification reveal high
            sub-Arctic diversity and new records for Canada Direct Submission
  JOURNAL   Unpublished Submitted (09-JUL-2013) Biodiversity Institute of Ontario,
            University of Guelph, 579 Gordon Street, Guelph, Ontatrio N1G 2W1,
            Canada
ORIGIN
1           ..TGTATTTA TTGTTTGGTG CTTGATCGGC TATAGTTGGT ACTGCAATAA GAGTTTTAAT
61          TCGTATAGAA TTGGGTAATG TAGGAAGATT ATTAGGTAAT GATCATTTAT ATAATGTAAT
121         TGTTACAGCT CATGCTTTTG TTATAATTTT TTTTATAGTA ATACCTATTT TGATTGGTGG
181         ATTTGGAAAT TGATTAGTAC CTTTAATATT AGGTGCTCCT GATATATC
//
LOCUS       MicCon23      228 bp ss-RNA             RNA 10-JUL-2018
DEFINITION  Micaria constricta
ACCESSION   KF368291
REFERENCE   1
  AUTHORS   Blagoev,G.A., Nikolova,N.I., Sobel,C.N., Hebert,P.D.N. and
            Adamowicz,S.J. Blagoev,G.A., Nikolova,N.I., Sobel,C.N., Hebert,P.D.N.
            and
            Adamowicz,S.J.
  TITLE     Species diversity of spiders (Araneae) in Churchill, Manitoba,
            Canada: DNA barcoding and morphological identification reveal high
            sub-Arctic diversity and new records for Canada Direct Submission
  JOURNAL   Unpublished Submitted (09-JUL-2013) Biodiversity Institute of Ontario,
            University of Guelph, 579 Gordon Street, Guelph, Ontatrio N1G 2W1,
            Canada
ORIGIN
1           TTTGTATTTA ATGTTTGGAG CATGAGCTGC AATGGTAGGA ACAGCAATAA GANTATTGAT
61          TCGTATAGAG TTAGGACAAA CTGGTAGATT TTTAGGTGAT GATCACTTAT ATAATGTTAT
121         TGTAACTGCC CATGCTTTTG TTATAATTTT TTTTATAGTA ATACCTATTA TAATTGGTGG
181         TTTTGGGAAT TGGTTGGTTC CACTAATATT AGGTGCTCCT GATATAGC
//
LOCUS       EriDent3      228 bp ss-RNA             RNA 10-JUL-2018
DEFINITION  Erigone dentigera
ACCESSION   KF368027
REFERENCE   1
  AUTHORS   Blagoev,G.A., Nikolova,N.I., Sobel,C.N., Hebert,P.D.N. and
            Adamowicz,S.J. Blagoev,G.A., Nikolova,N.I., Sobel,C.N., Hebert,P.D.N.
            and
            Adamowicz,S.J.
  TITLE     Species diversity of spiders (Araneae) in Churchill, Manitoba,
            Canada: DNA barcoding and morphological identification reveal high
            sub-Arctic diversity and new records for Canada Direct Submission
  JOURNAL   Unpublished Submitted (09-JUL-2013) Biodiversity Institute of Ontario,
            University of Guelph, 579 Gordon Street, Guelph, Ontatrio N1G 2W1,
            Canada
ORIGIN
1           TTTATATTTT GTTTTTGGGG CTTGGGCTGC TATAGTGGGA ACAGCAATAA GAGTATTAAT
61          TCGTATTGAG TTAGGACAAA CTGGAAGATT GTTAGGGGAT GATCAATTAT ATAATGTTAT
121         TGTTACGGCG CATGCTTTTA TTATAATTTT TTTTATAGTT ATACCTATTT TAATTGGGGG
181         ATTTGGCAAC TGATTAGTTC CTTTAATATT AGGGGCTCCT GATATAGC
//
LOCUS       ErigAtra      228 bp ss-RNA             RNA 04-OCT-2018
DEFINITION  Erigone atra
ACCESSION   MG046085
REFERENCE   1
  AUTHORS   Dewaard,J.R. Dewaard,J.R.
  TITLE     BIOUG Archive GGBN Data Release Direct Submission
  JOURNAL   Unpublished Submitted (05-OCT-2017) Collections, Centre for
            Biodiversity
            Genomics, 50 Stone Road East, Guelph, Ontario N1G 2W1, Canada
ORIGIN
1           TTTATATTTT GTTTTTGGGG CTTGGGCTGC TATAGTGGGA ACAGCAATAA GAGTATTAAT
61          TCGTATTGAG TTAGGTCAAA CTGGAAGATT ATTAGGGGAT GATCAATTAT ATAATGTTAT
121         CGTTACGGCG CATGCTTTTA TTATAATTTT TTTTATAGTT ATACCTATTT TAATTGGGGG
181         ATTTGGGAAC TGATTATTTC CTTTAATATT AGGGGCTCCT GATATAGC
//
LOCUS       MicCon25      228 bp ss-RNA             RNA 23-SEP-2018
DEFINITION  Micaria constricta
ACCESSION   MG043076
REFERENCE   1
  AUTHORS   Dewaard,J.R. Dewaard,J.R.
  TITLE     BIOUG Archive GGBN Data Release Direct Submission
  JOURNAL   Unpublished Submitted (05-OCT-2017) Collections, Centre for
            Biodiversity
            Genomics, 50 Stone Road East, Guelph, Ontario N1G 2W1, Canada
ORIGIN
1           TTTGTATTTA ATGTTTGGAG CATGAGCTGC AATGGTAGGA ACAGCAATAA GAGTATTGAT
61          TCGTATAGAG TTAGGACAAA CTGGTAGATT TTTAGGTGAT GATCACTTAT ATAATGTTAT
121         TGTAACTGCC CACGCTTTTG TTATAATTTT TTTTATATTA ATACCTATTA TAATTGGTGG
181         TTTTGGAAAT TGGTTGGTCC CACTAATATT AGGTGCTCCT GATATAGC
//
LOCUS       ArcRapt5      228 bp ss-RNA             RNA 23-SEP-2018
DEFINITION  Arctosa raptor
ACCESSION   MG042875
REFERENCE   1
  AUTHORS   Dewaard,J.R. Dewaard,J.R.
  TITLE     BIOUG Archive GGBN Data Release Direct Submission
  JOURNAL   Unpublished Submitted (05-OCT-2017) Collections, Centre for
            Biodiversity
            Genomics, 50 Stone Road East, Guelph, Ontario N1G 2W1, Canada
ORIGIN
1           TTTATATTTA ATATTTGGTG TTTGATCTGC TATAGTAGGA ACTGCTATAA GAGTGTTAAT
61          TCGACTTGAG TTAGGACATT CTGGTAGTTT ATTAGGGGAT GATCATTTGT ATAATGTAAT
121         AGTTACTGCT CATGCTTTTG TTATAATTTT TTTTATAGTA ATACCTATTT TAATTGGGGG
181         ATTTGGGAAT TGATTAATTC CTTTAATATT AGGAGCTCCT GATATATC
//
LOCUS       EriArct4      228 bp ss-RNA             RNA 04-OCT-2018
DEFINITION  Erigone arctica
ACCESSION   MG048018
REFERENCE   1
  AUTHORS   Dewaard,J.R. Dewaard,J.R.
  TITLE     BIOUG Archive GGBN Data Release Direct Submission
  JOURNAL   Unpublished Submitted (05-OCT-2017) Collections, Centre for
            Biodiversity
            Genomics, 50 Stone Road East, Guelph, Ontario N1G 2W1, Canada
ORIGIN
1           TTTGTATTTT GTTTTTGGGG CTTGGGCTGC TATAGTGGGG ACAGCAATAA GAGTATTAAT
61          TCGTATTGAG TTAGGACAAA CTGGAAGATT GTTAGGGGAT GATCAATTAT ATAATGTTAT
121         CGTTACGGCG CATGCTTTTA TTATAATTTT TTTTATAGTT ATACCTATTT TAATTGGGGG
181         ATTTGGCAAC TGATTAGTTC CTTTAATATT AGGGGCTCCT GATATAGC
//
LOCUS       EriTiro4      228 bp ss-RNA             RNA 04-OCT-2018
DEFINITION  Erigone tirolensis
ACCESSION   MG047677
REFERENCE   1
  AUTHORS   Dewaard,J.R. Dewaard,J.R.
  TITLE     BIOUG Archive GGBN Data Release Direct Submission
  JOURNAL   Unpublished Submitted (05-OCT-2017) Collections, Centre for
            Biodiversity
            Genomics, 50 Stone Road East, Guelph, Ontario N1G 2W1, Canada
ORIGIN
1           TTTGTATTTT GTTTTTGGAG CTTGGGCTGC TATAGTAGGA ACAGCAATAA GAGTATTAAT
61          TCGTGTTGAG TTAGGTCAAA CTGGGAGATT ATTAGGGGAT GATCAATTAT ATAATGTTAT
121         TGTTACGGCG CATGCTTTTA TTATAATTTT TTTTATAGTA ATACCTATTT TAATTGGAGG
181         GTTTGGTAAC TGATTAGTTC CTTTAATATT AGGAGCTCCT GATATAGC
//
LOCUS       AgyOliva      228 bp ss-RNA             RNA 04-OCT-2018
DEFINITION  Agyneta olivacea
ACCESSION   MG045989
REFERENCE   1
  AUTHORS   Dewaard,J.R. Dewaard,J.R.
  TITLE     BIOUG Archive GGBN Data Release Direct Submission
  JOURNAL   Unpublished Submitted (05-OCT-2017) Collections, Centre for
            Biodiversity
            Genomics, 50 Stone Road East, Guelph, Ontario N1G 2W1, Canada
ORIGIN
1           TTTATATTTT ATTTTTGGAG CTTGAGCGGC TATAGTTGGT ACTGCAATAA GAGTATTAAT
61          TCGAATTGAA TTGGGTCAGA CTGGGAGATT ATTAGGTGAT GATCAGTTGT ATAATGTTAT
121         TGTAACTGCT CATGCTTTTG TGATAATTTT TTTTATAGTT ATACCAATCT TAATTGGGGG
181         CTTTGGAAAT TGATTAGTGC CTTTAATATT AGGGGCTCCT GATATAGC
//
LOCUS       TetExt84      228 bp ss-RNA             RNA 04-OCT-2018
DEFINITION  Tetragnatha extensa
ACCESSION   MG046852
REFERENCE   1
  AUTHORS   Dewaard,J.R. Dewaard,J.R.
  TITLE     BIOUG Archive GGBN Data Release Direct Submission
  JOURNAL   Unpublished Submitted (05-OCT-2017) Collections, Centre for
            Biodiversity
            Genomics, 50 Stone Road East, Guelph, Ontario N1G 2W1, Canada
ORIGIN
1           TTTATATTTT TTATTCGGTG TTTGATCTGC CATAGTAGGG ACAGCTATAA GAGTTTTGAT
61          TCGAATCGAA TTAGGACAAT CTGGAAGATT TTTAGGTGAT GATCAGTTGT ATAATGTTAT
121         TGTCACCGCC CACGCTTTTG TTATAATTTT TTTTATGGTT ATACCTATTT TAATTGGGGG
181         TTTTGGAAAT TGGCTAGTTC CTTTGATGTT GGGGGCACCT GATATAGC
//
LOCUS       IslHolm5      228 bp ss-RNA             RNA 04-OCT-2018
DEFINITION  Islandiana holmi
ACCESSION   MG049013
REFERENCE   1
  AUTHORS   Dewaard,J.R. Dewaard,J.R.
  TITLE     BIOUG Archive GGBN Data Release Direct Submission
  JOURNAL   Unpublished Submitted (05-OCT-2017) Collections, Centre for
            Biodiversity
            Genomics, 50 Stone Road East, Guelph, Ontario N1G 2W1, Canada
ORIGIN
1           TTTGTATTTT ATTTTTGGGG CTTGGGCTGC TATAGTAGGA ACAGCAATGA GTGTATTAAT
61          TCGAATTGAG TTAGGACAAA TTGGAAGATT ATTAGGAGAT GATCAATTGT ATAATGTAAT
121         TGTTACGGCG CATGCTTTTG TTATAATTTT TTTTATAGTT ATACCTATTT TGATTGGAGG
181         TTTTGGAAAT TGATTAGTTC CTTTAATGTT AGGGGCACCT GATATAGC
//
LOCUS       OrnVagi3      228 bp ss-RNA             RNA 04-OCT-2018
DEFINITION  Oreonetides vaginatus
ACCESSION   MG046496
REFERENCE   1
  AUTHORS   Dewaard,J.R. Dewaard,J.R.
  TITLE     BIOUG Archive GGBN Data Release Direct Submission
  JOURNAL   Unpublished Submitted (05-OCT-2017) Collections, Centre for
            Biodiversity
            Genomics, 50 Stone Road East, Guelph, Ontario N1G 2W1, Canada
ORIGIN
1           TTTATATTTC GTTTTTGGGG CTTGGGCTGC TATAGTAGGA ACAGCTATGA GAGTTTTAAT
61          TCGAATCGAA TTAGGCCAAA CTGGTAGATT ATTGGGGGAT GATCAGTTGT ATAACGTTAT
121         TGTTACAGCG CATGCTTTTG TTATAATTTT TTTTATAGTT ATACCTATTT TAATTGGGGG
181         GTTTGGTAAT TGGTTAGTTC CATTAATATT GGGGGCTCCT GATATAGC
//
LOCUS       IslFalsi      228 bp ss-RNA             RNA 04-OCT-2018
DEFINITION  Islandiana falsifica
ACCESSION   MG047569
REFERENCE   1
  AUTHORS   Dewaard,J.R. Dewaard,J.R.
  TITLE     BIOUG Archive GGBN Data Release Direct Submission
  JOURNAL   Unpublished Submitted (05-OCT-2017) Collections, Centre for
            Biodiversity
            Genomics, 50 Stone Road East, Guelph, Ontario N1G 2W1, Canada
ORIGIN
1           TTTGTATTTT ATTTTTGGGG CTTGGGCTGC TATAGTAGGA ACAGCAATGA GTGTATTAAT
61          TCGAATTGAG TTAGGACAAA TTGGAAGATT ATTAGGAGAT GATCAATTGT ATAATGTAAT
121         TGTTACGGCG CATGCTTTTG TTATAATTTT TTTTATAGTT ATACCTATTT TGATTGGAGG
181         TTTTGGAAAT TGGTTAATTC CTTTAATGTT AGGGGCGCCT GATATAGC
//
LOCUS       TfRZZZZZ      228 bp ss-RNA             RNA 
DEFINITION  Erigone misha
ACCESSION   ARB_51B7C6ED
SOURCE      trap catch
REFERENCE   1
  AUTHORS   jvb elena
ORIGIN
1           TTTATATTTT GTTTTTGGAG CTTGGGCTGC AATAGTAGGA ACAGCAATAA GAGTATTAAT
61          TCGAATTGAG TTAGGTCAAA CTGGAAGATT ATTAGGGGAT GATCAATTAT ATAATGTCAT
121         TGTTACGGCG CATGCTTTTA TTATAATTTT TTTTATAGTA ATACCTATTT TGATTGGTGG
181         ATTTGGAAAT TGGTTAGTTC CTTTGATACT AGGAGCTCCT GATATAGC
//
LOCUS       TfRZZZZ2      228 bp ss-RNA             RNA 
DEFINITION  Erigone misha
ACCESSION   ARB_31EC9272
SOURCE      trap catch
REFERENCE   1
  AUTHORS   jvb elena
ORIGIN
1           TTTATATTTT GTTTTTGGAG CTTGGGCTGC AATAGTAGGA ACAGCAATAA GAGTATTAAT
61          TCGAATTGAG TTAGGTCAAA CTGGAAGATT ATTAGGAGAT GATCAATTAT ATAATGTCAT
121         TGTTACGGCG CATGCTTTTA TTATAATTTT TTTTATAGTA ATACCTATTT TGATTGGTGG
181         ATTTGGAAAT TGGTTAGTTC CTTTGATACT AGGAGCTCCT GATATAGC
//
LOCUS       TrZZZZZ0      196 bp ss-RNA             RNA 
DEFINITION  Erigone mishb
ACCESSION   ARB_3D43D94D
SOURCE      trap catch
REFERENCE   1
  AUTHORS   jvb elena
ORIGIN
1           .......... .......... .......... ..TAGTAGGA ACAGCAATAA GAGTAGTAAT
61          GAGTTATCAG TTAGGTCAAG GCATAAGATT ATTAGGGGAT GTTCAATAGT ATAATGTTAA
121         TGTTACGGCG CATGCTTTTA TTATAATTTT TTTTATAGTT ATACCTATTT TAATTGGTGG
181         ATTTGGGAAT TGATTAGTTC CTTTAATATT AGGAGCTCAT GATATAGC
//
LOCUS       TfRZZZZ3      228 bp ss-RNA             RNA 
DEFINITION  Erigone psychrophila
ACCESSION   ARB_80D50D91
SOURCE      trap catch
REFERENCE   1
  AUTHORS   jvb elena
ORIGIN
1           TTTATATTTT GTTTTTGGGG CTTGGTCTGC TATAGTAGGA ACAGCAATAA GAGTATTAAT
61          TCGTGTTGAG TTAGGTCAAA CTGGAAGATT ATTAGGGGAT GACCAATTGT ATAATGTTAT
121         TGTTACGGCG CATGCTTTTA TTATAATTTT TTTTATAGTT ATACCTATTT TAATTGGTGG
181         ATTTGGGAAT TGATTAGTTC CTTTAATATT AGGAGCTCCT GATATAGC
//
LOCUS       TfRZZZZ4      206 bp ss-RNA             RNA 
DEFINITION  Erigone misha
ACCESSION   ARB_7CE21181
SOURCE      trap catch
REFERENCE   1
  AUTHORS   jvb elena
ORIGIN
1           .......... .......... ..TGGGCTGC AATAGTAGGA ACAGCAATAA GAGTATTAAT
61          TCGAATTGAG TTAGGTCAAA CTGGAAGATT ATTAGGAGAT GATCAATTAT ATAATGTCAT
121         TGTTACGGCG CATGCTTTTA TTATAATTTT TTTTATAGTA ATACCTATTT TGATTGGTGG
181         ATTTGGAAAT TGGTTAGTTC CTTTGATACT AGGAGCTCCT GATATAGC
//
LOCUS       TrZZZZZ2      227 bp ss-RNA             RNA 
DEFINITION  Diplocephalus mishb
ACCESSION   ARB_E5002B06
SOURCE      trap catch
REFERENCE   1
  AUTHORS   jvb elena
ORIGIN
1           TATATTTTTT GTATTAGGGG CATGAGTCGC TATAGTAGGG ACATCAATAA GAGTAG-AAT
61          TGAAATAGAA ATAGGTCAGA GGCATAGATT AGTAGGTGAT GATCAATTAT ATAATGTTAT
121         AATAACTGCT CATGCGATAA TTATAATATT TTTTATGGTG ATACCAATTT TAATTGGGGG
181         GTTTGGTAAT TGGTTGGTTC CAATAATGAT AGGAGCACCG GATATAGC
//
LOCUS       TfRZZZZ5      228 bp ss-RNA             RNA 
DEFINITION  Diplocephalus misha
ACCESSION   ARB_62EBA5B5
SOURCE      trap catch
REFERENCE   1
  AUTHORS   jvb elena
ORIGIN
1           TCTATATTTT GTATTTGGGG CATGAGTCGC TATAGTAGGG ACAGCAATAA GAGTAGTAAT
61          TCGAATTGAG TTAGGTCAGA CTGGTAGATT ACTAGGTGAT GATCAATTAT ATAATGTTAT
121         TGTAACTGCT CATGCGTTTG TTATAATTTT TTTTATGGTG ATACCTATTT TAATTGGGGG
181         GTTTGGTAAT TGGTTGGTTC CTTTAATGTT AGGAGCACCG GATATAGC
//
LOCUS       TfZZZZZ2      180 bp ss-RNA             RNA 
DEFINITION  T-013F
ACCESSION   ARB_8E0C27AC
SOURCE      trap catch
REFERENCE   1
  AUTHORS   jvb elena
ORIGIN
1           .......... .......... .......... .......... ........GT ATTGAAGTTA
61          CTGAACTATC CCCAATTCTC GTAGATGCAC CATTGCTTTC GGATTGTGAT TTTTTGGTCA
121         CCCTGATCTT TAAGCATTCT TAATAATTTT CTTTATAGTT ATACCAATTA TAATTGGAGG
181         ATTTGGAAAT TGATTAGTAC CATTAATACT AGGAGCCCCA GATATAGC
//
LOCUS       TfRZZZZ6      228 bp ss-RNA             RNA 
DEFINITION  Euura misha
ACCESSION   ARB_C700515A
SOURCE      trap catch
REFERENCE   1
  AUTHORS   jvb elena
ORIGIN
1           ATTATATTTT ATTCTAGGGT TTTGATCAGG AATATTAGGA TTATCATTTA GAATACTAAT
61          TCGAACAGAA TTAGGGATAC CAGGATCTAT AATTGGAGAT GATCAAATTT ACAATGTAAT
121         TGTAACATCT CACGCATTCT TAATAATTTT CTTTATAGTT ATACCAATTA TAATTGGAGG
181         ATTTGGAAAT TGATTAGTAC CATTAATACT AGGAGCCCCA GATATAGC
//
LOCUS       TfZZZZZ3      198 bp ss-RNA             RNA 
DEFINITION  T-015F
ACCESSION   ARB_317EB784
SOURCE      trap catch
REFERENCE   1
  AUTHORS   jvb elena
ORIGIN
1           .......... .......... .......... TATTATTATC AATAAGTAAT ATTGAAGTTA
61          CTGAACTATC CCCAATTCTC GTACAAGCAC CAAGTCTTTC TGATTGTGAT TTTTTGGTCA
121         CCCTGAAGTT TAAGCATTCT TAATAATTTT CTTTATAGTT ATACCAATTA TAATTGGAGG
181         ATTTGGAAAT TGATTACTAC CATTAATACT AGGAGCCCCA GATATAGC
//
LOCUS       TfRZZZZ7      228 bp ss-RNA             RNA 
DEFINITION  Nemoura misha
ACCESSION   ARB_38CFBCF8
SOURCE      trap catch
REFERENCE   1
  AUTHORS   jvb elena
ORIGIN
1           CCTTTATTTT ATTTTCGGAG CTTGATCTGG TATAGTCGGA ACTTCTCTTA GATTATTAAT
61          TCGAGCTGAA TTAGGTCAAC CAGGATCCCT AATTGGAGAC GACCAAATTT ATAATGTAAT
121         TGTTACAGCC CACGCTTTCG TAATAATTTT TTTTATAGTT ATACCAATTA TAATTGGAGG
181         ATTTGGTAAT TGATTAGTGC CTTTAATACT AGGGGCACCT GATATGGC
//
LOCUS       TfRZZZZ8      228 bp ss-RNA             RNA 
DEFINITION  Zaphne misha
ACCESSION   ARB_AD02A8F7
SOURCE      trap catch
REFERENCE   1
  AUTHORS   jvb elena
ORIGIN
1           ATTATATTTT ATTTTCGGAG CATGAGCAGG AATAGTAGGA ACTTCATTAA GTATTCTTAT
61          TCGAGCCGAA TTAGGTCATC CAGGAGCCTT AATTGGTGAT GATCAAATTT ATAACGTAAT
121         TGTTACAGCT CATGCTTTTA TTATAATTTT TTTTATAGTA ATACCAATTA TAATTGGAGG
181         ATTTGGTAAT TGATTAGTTC CTCTTATATT AGGAGCTCCT GATATAGC
//
LOCUS       TfRZZZZ9      228 bp ss-RNA             RNA 
DEFINITION  Scatophaga misha
ACCESSION   ARB_7E89E864
SOURCE      trap catch
REFERENCE   1
  AUTHORS   jvb elena
ORIGIN
1           ATTGTATTTT ATTTTTGGAG CGTGATCTGG AATAGTAGGA ACTTCTTTAA GTATCCTAAT
61          TCGAGCCGAA TTAGGACATC CTGGAGCATT AATTGGTGAT GATCAAATTT ATAATGTAAT
121         TGTAACAGCT CATGCTTTTA TTATAATTTT TTTTATAGTT ATACCTATTA TAATTGGAGG
181         ATTTGGTAAT TGATTAGTAC CTCTTATACT AGGAGCTCCT GATATAGC
//
LOCUS       TfRZZZ10      228 bp ss-RNA             RNA 
DEFINITION  Allomyella misha
ACCESSION   ARB_EEF94238
SOURCE      trap catch
REFERENCE   1
  AUTHORS   jvb elena
ORIGIN
1           ATTGTATTTT ATTTTCGGAG CATGATCCGG AATAGTAGGA ACTTCTTTAA GTATTCTAAT
61          CCGTGCTGAA CTAGGACATC CTGGAGCATT AATTGGTGAT GATCAAATTT ATAATGTAAT
121         TGTAACAGCT CATGCTTTTA TTATAATTTT TTTTATAGTA ATACCAATTA TAATTGGAGG
181         GTTTGGTAAT TGATTAGTAC CTCTTATATT AGGTGCTCCT GATATAGC
//
LOCUS       TfZZZZZ4      178 bp ss-RNA             RNA 
DEFINITION  Zaphne mishb
ACCESSION   ARB_4B650EDB
SOURCE      trap catch
REFERENCE   1
  AUTHORS   jvb elena
ORIGIN
1           .......... .......... .......... .......... .......... GTATTCTTAT
61          TCTAGCCGAA TTAGGTCATC CAGGAGCCTT AATTGGTGAT GATCAAATTT ATAACGTAAT
121         TGTTACAGCT CATGCTTTTA TTATAATTTT TTTTATATTA ATACCAATTA TATTTGGAGG
181         ATTTGGTAAT TGATTAGTTC CTCTTATATT AGGAGCTCCT GATATAGC
//
LOCUS       TfRZZZ11      228 bp ss-RNA             RNA 
DEFINITION  Lasiomma misha
ACCESSION   ARB_92AF8500
SOURCE      trap catch
REFERENCE   1
  AUTHORS   jvb elena
ORIGIN
1           ATTATATTTT ATTTTTGGAG CATGATCAGG AATAGTAGGA ACTTCTCTAA GTATTTTAAT
61          TCGAGCTGAA CTAGGACATC CTGGAGCATT AATTGGTGAT GATCAAATTT ATAATGTGAT
121         TGTAACAGCT CATGCTTTTA TTATAATTTT CTTTATAGTA ATACCTATTA TAATTGGAGG
181         ATTCGGAAAT TGATTAGTTC CTCTTATGTT AGGAGCTCCC GATATAGC
//
LOCUS       TfRZZZ12      228 bp ss-RNA             RNA 
DEFINITION  T-023F+R
ACCESSION   ARB_AD953BAC
SOURCE      trap catch
REFERENCE   1
  AUTHORS   jvb elena
ORIGIN
1           TTTATATTTT ATTTTTGGTG CTTGAGCAGG AATAGTAGGA ACTTCTCTAA GATTATTAAT
61          TCGTGCTGAA TTAGGAAACC CTGGAACTTT AATTGGAGAT GATCAAATTT ATAATGTTAT
121         TGTTACCGCT CATGCTTTCA TTATAATTTT TTTTATAGTT ATACCCATTG TAATTGGGGG
181         ATTCGGAAAC TGATTAGTAC CTTTAATGTT AGGAGCCCCA GACATGGC
//
LOCUS       TfRZZZ13      228 bp ss-RNA             RNA 
DEFINITION  T-024F+R
ACCESSION   ARB_4DBED89C
SOURCE      trap catch
REFERENCE   1
  AUTHORS   jvb elena
ORIGIN
1           TTTATATTTT ATTTTTGGTG CTTGAGCAGG AATAGTAGGA ACTTCTCTAA GATTATTAAT
61          TCGTGCTGAA TTAGGAAACC CTGGAACTTT AATTGGAGAT GATCAAATTT ATAATGTTAT
121         TGTTACCGCT CATGCTTTCA TTATAATTTT TTTTATAGTT ATACCCATTG TAATTGGGGG
181         ATTCGGAAAC TGATTAGTAC CTTTAATGTT AGGAGCCCCA GACATGGC
//
LOCUS       TfRZZZ14      228 bp ss-RNA             RNA 
DEFINITION  Trichoceridae misha
ACCESSION   ARB_CBF97B48
SOURCE      trap catch
REFERENCE   1
  AUTHORS   jvb elena
ORIGIN
1           CTTATATTTC ATTTTTGGAG CCTGATCTGG AATAATTGGA ACTTCTCTAA GAATACTTAT
61          TCGAGCTGAA TTGGGTCATC CAGGAGCTTT AATTGGGGAT GACCAAATTT ATAATGTTAT
121         TGTAACGGCT CATGCTTTTG TAATAATTTT TTTTATGGTT ATACCCATTA TAATTGGGGG
181         GTTTGGAAAT TGGCTCGTCC CTTTAATACT GGGAGCCCCT GATATAGC
//
LOCUS       TfRZZZ15      228 bp ss-RNA             RNA 
DEFINITION  Trichoceridae misha
ACCESSION   ARB_D1B0B26E
SOURCE      trap catch
REFERENCE   1
  AUTHORS   jvb elena
ORIGIN
1           CTTATATTTC ATTTTTGGAG CCTGATCTGG AATAATTGGA ACTTCTCTAA GAATACTTAT
61          TCGAGCTGAA TTGGGTCATC CAGGAGCTTT AATTGGAGAT GACCAAATTT ATAATGTTAT
121         TGTAACGGCT CATGCTTTTG TAATAATTTT TTTTATGGTT ATACCCATTA TAATTGGGGG
181         GTTTGGAAAT TGGCTCGTCC CTTTAATACT GGGAGCCCCT GATATAGC
//
LOCUS       TfRZZZ16      228 bp ss-RNA             RNA 
DEFINITION  Trichoceridae misha
ACCESSION   ARB_4890D200
SOURCE      trap catch
REFERENCE   1
  AUTHORS   jvb elena
ORIGIN
1           CTTATATTTC ATTTTTGGAG CCTGATCTGG AATAATTGGA ACTTCTCTAA GAATACTTAT
61          TCGAGCTGAA TTGGGTCATC CAGGAGCTTT AATTGGGGAT GACCAAATTT ATAATGTTAT
121         TGTAACGGCT CATGCTTTTG TAATAATTTT TTTTATGGTT ATACCCATTA TAATTGGGGG
181         GTTTGGAAAT TGGCTCGTCC CTTTAATACT GGGAGCCCCT GATATAGC
//
LOCUS       TfRZZZ14.1    228 bp ss-RNA             RNA 
DEFINITION  Trichoceridae misha
ACCESSION   ARB_CBF97B48
SOURCE      trap catch
REFERENCE   1
  AUTHORS   jvb elena
ORIGIN
1           CTTATATTTC ATTTTTGGAG CCTGATCTGG AATAATTGGA ACTTCTCTAA GAATACTTAT
61          TCGAGCTGAA TTGGGTCATC CAGGAGCTTT AATTGGGGAT GACCAAATTT ATAATGTTAT
121         TGTAACGGCT CATGCTTTTG TAATAATTTT TTTTATGGTT ATACCCATTA TAATTGGGGG
181         GTTTGGAAAT TGGCTCGTCC CTTTAATACT GGGAGCCCCT GATATAGC
//
LOCUS       TfRZZZ17      228 bp ss-RNA             RNA 
DEFINITION  Spilogona mishc
ACCESSION   ARB_C98A29F1
SOURCE      trap catch
REFERENCE   1
  AUTHORS   jvb elena
ORIGIN
1           TTTATATTTC ATTTTTGGAG CTTGATCTGG AATAATTGGA ACTTCTTTAA GAATTTTAAT
61          TCGAGCTGAA TTAGGTCATC CTGGTGCTTT AATTGGTAAT GATCAAATTT ACAATGTAAT
121         TGTAACTGCA CATGCTTTTA TTATAATTTT TTTCATAGTT ATACCTATTA TAATTGGAGG
181         ATTTGGAAAC TGATTAGTAC CATTAATACT AGGAGCCCCT GATATAGC
//
LOCUS       TfRZZZ18      228 bp ss-RNA             RNA 
DEFINITION  Spilogona misha
ACCESSION   ARB_F368E902
SOURCE      trap catch
REFERENCE   1
  AUTHORS   jvb elena
ORIGIN
1           TTTATATTTT ATTTTTGGAG CTTGATCTGG AATAATTGGT ACTTCTTTAA GAATTTTAAT
61          TCGAGCTGAA TTAGGACATC CTGGTGCTTT AATTGGTAAT GATCAAATTT ATAACGTAAT
121         TGTAACTGCA CATGCTTTTA TTATAATTTT TTTTATAGTT ATGCCAATTA TAATTGGAGG
181         ATTTGGAAAT TGACTAGTAC CCCTAATACT AGGAGCCCCT GATATAGC
//
LOCUS       TfZZZZZ5      168 bp ss-RNA             RNA 
DEFINITION  Spilogona mishb
ACCESSION   ARB_94C2B4E4
SOURCE      trap catch
REFERENCE   1
  AUTHORS   jvb elena
ORIGIN
1           .......... .......... .......... .......... .......... ..........
61          TCGAGCTGAA TTAGGTCATC CTGGAGCTTT AATTGGTAAT GATCAAATTT ATAATGTAAT
121         TGTAACTGCC CATGCTTTTA TTATAATTTT TTTTATAGTA ATACCAATTA TAATTGGAGG
181         ATTTGGAAAC TGATTAGTAC CATTAATACT AGGAGCCCCT GATATAAC
//
LOCUS       TfRZZZ19      228 bp ss-RNA             RNA 
DEFINITION  T-032F+R
ACCESSION   ARB_577653CD
SOURCE      trap catch
REFERENCE   1
  AUTHORS   jvb elena
ORIGIN
1           TTTATATTTT ATTTTTGGAG CTTGATCAGG AATAGTGGGT ACTTCCCTTA GTATCTTAAT
61          TCGTGCAGAG CTAGGACATG CTGGTTCTTT AATCGGTGAT GACCAAATTT ATAATGTTAT
121         TGTTACAGCC CATGCTTTTG TAATAATTTT TTTTATAGTT ATACCTATTT TAATTGGAGG
181         GTTTGGAAAT TGATTAGTGC CTTTAATATT AGGTGCTCCA GATATGGC
//
LOCUS       TfRZZZ20      228 bp ss-RNA             RNA 
DEFINITION  T-033F+R
ACCESSION   ARB_5736BA80
SOURCE      trap catch
REFERENCE   1
  AUTHORS   jvb elena
ORIGIN
1           TTTATACTTC ATTTTTGGGG CCTGATCAGG GATGGTAGGA ACCTCCCTAA GAATTTTAAT
61          TCGAGCAGAA TTAGGCCACG CTGGGTCTTT AATTGGAGAT GACCAAATTT ATAATGTAAT
121         TGTAACTGCT CATGCATTTA TTATAATTTT TTTTATAGTT ATACCCATTT TAATTGGAGG
181         GTTTGGAAAT TGACTAGTCC CTTTAATAGT AGGGGCCCCT GATATGGC
//
LOCUS       TfRZZZ21      228 bp ss-RNA             RNA 
DEFINITION  T-034F+R
ACCESSION   ARB_80C53BA8
SOURCE      trap catch
REFERENCE   1
  AUTHORS   jvb elena
ORIGIN
1           TTTATACTTC ATTTTTGGGG CCTGATCAGG GATGGTAGGA ACCTCCCTAA GAATTTTAAT
61          TCGAGCAGAA TTAGGCCACG CTGGGTCTTT AATTGGAGAT GACCAAATTT ATAATGTAAT
121         TGTAACTGCT CATGCATTTA TTATAATTTT TTTTATAGTT ATACCCATTT TAATTGGAGG
181         GTTTGGAAAT TGACTAGTCC CTTTAATAGT AGGGGCCCCT GATATGGC
//
LOCUS       TfZZZZZ6      177 bp ss-RNA             RNA 
DEFINITION  T-035F
ACCESSION   ARB_D7B0FE4
SOURCE      trap catch
REFERENCE   1
  AUTHORS   jvb elena
ORIGIN
1           .......... .......... .......... .......... .......... .AATTTTAAT
61          TCGAGCTGAA TTAGGTCATG CCGGCTCTTT AATTGGTGAT GATCAAATTT ATAATGTTAT
121         TGTTACTGCT CATGCATTTG TAATAATTTT TTTTATGGTA ATACCAATCT TAATTGGAGG
181         GTTTGGTAAT TGGCTTGTCC CCCTAATACT GGGTGCCCCG GATATAGC
//
LOCUS       TfRZZZ22      228 bp ss-RNA             RNA 
DEFINITION  T-036F+R
ACCESSION   ARB_DE513265
SOURCE      trap catch
REFERENCE   1
  AUTHORS   jvb elena
ORIGIN
1           CTTATATTTT ATTTTTGGAG CTTGATCAGG AATAGTGGGC ACTTCTTTAA GAATTCTAAT
61          TCGAGCCGAA CTCGGACATG CAGGATCTTT AATTGGAGAT GATCAAATTT ATAATGTAAT
121         TGTTACTGCC CATGCTTTTG TTATAATTTT TTTTATAGTT ATACCAATTT TAATTGGGGG
181         ATTTGGAAAC TGATTAGTGC CTTTAATATT AGGGGCCCCT GATATAGC
//
LOCUS       TfRZZZ23      228 bp ss-RNA             RNA 
DEFINITION  T-037F+R
ACCESSION   ARB_962EB9FF
SOURCE      trap catch
REFERENCE   1
  AUTHORS   jvb elena
ORIGIN
1           ATTATATTTT ATTTTTGGAG CCTGATCTGG AATAGTAGGG ACTTCTTTAA GACTCTTAAT
61          TCGAGCTGAA TTAGGGCATG CGGGTTCTTT AATTGGGGAT GACCAAATTT ATAATGTTAT
121         TGTAACTGCC CATGCTTTTG TTATAATTTT TTTTATAGTA ATACCTATTC TAATTGGGGG
181         ATTTGGAAAC TGATTAGTTC CTTTAATATT AGGTGCCCCA GATATAGC
//
LOCUS       TfRZZZ24      228 bp ss-RNA             RNA 
DEFINITION  T-039F+R
ACCESSION   ARB_9686DF39
SOURCE      trap catch
REFERENCE   1
  AUTHORS   jvb elena
ORIGIN
1           CTTATATTTT ATTTTTGGAG CTTGATCAGG AATAGTGGGC ACTTCTTTAA GAATTCTAAT
61          TCGAGCCGAA CTCGGACATG CAGGATCTTT AATTGGAGAT GATCAAATTT ATAATGTAAT
121         TGTTACTGCC CATGCTTTTG TTATAATTTT TTTTATAGTT ATACCAATTT TAATTGGGGG
181         ATTTGGAAAC TGATTAGTGC CTTTAATATT AGGGGCCCCT GATATAGC
//
LOCUS       TfRZZZ25      228 bp ss-RNA             RNA 
DEFINITION  T-040F+R
ACCESSION   ARB_6CF4A653
SOURCE      trap catch
REFERENCE   1
  AUTHORS   jvb elena
ORIGIN
1           CTTATATTTT ATTTTTGGAG CTTGATCAGG AATAGTGGGC ACTTCTTTAA GAATTCTAAT
61          TCGAGCCGAA CTCGGACATG CAGGATCTTT AATTGGAGAT GATCAAATTT ATAATGTAAT
121         TGTTACTGCC CATGCTTTTG TTATAATTTT TTTTATAGTT ATACCAATTT TAATTGGGGG
181         ATTTGGAAAC TGATTAGTGC CTTTAATATT AGGGGCCCCT GATATAGC
//
LOCUS       TfRZZZ26      228 bp ss-RNA             RNA 
DEFINITION  T-041F+R
ACCESSION   ARB_E894C47B
SOURCE      trap catch
REFERENCE   1
  AUTHORS   jvb elena
ORIGIN
1           TCTTTATTTT ATTTTTGGAG CTTGATCAGG CATAGTTGGA ACATCTTTAA GAATTTTAAT
61          TCGAGCTGAA TTAGGTCATG CCGGCTCTTT AATTGGTGAT GATCAAATTT ATAATGTTAT
121         TGTTACTGCT CATGCATTTG TAATAATTTT TTTTATGGTA ATACCAATCT TAATTGGAGG
181         GTTTGGTAAT TGGCTTGTCC CCCTAATACT GGGTGCCCCG GATATAGC
//
LOCUS       TfRZZZ27      228 bp ss-RNA             RNA 
DEFINITION  T-042F+R
ACCESSION   ARB_63558F8B
SOURCE      trap catch
REFERENCE   1
  AUTHORS   jvb elena
ORIGIN
1           ATTATATTTT ATTTTTGGGG CTTGATCAGG AATAGTAGGT ACTTCCCTTA GTATCTTAAT
61          TCGTGCAGAG CTGGGACATG CTGGTTCTTT AATCGGTGAT GACCAAATTT ATAATGTTAT
121         TGTTACAGCC CATGCTTTTG TAATAATTTT TTTTATAGTT ATACCTATTT TAATTGGAGG
181         GTTTGGAAAT TGATTAGTGC CTTTAATATT AGGTGCTCCA GATATGGC
//
LOCUS       TfRZZZ28      228 bp ss-RNA             RNA 
DEFINITION  Tipula misha
ACCESSION   ARB_CE2BB
SOURCE      trap catch
REFERENCE   1
  AUTHORS   jvb elena
ORIGIN
1           ATTATATTTC ATTTTTGGGG CTTGGGCTGG TATAGTAGGA ACTTCTTTAA GAATTTTAAT
61          TCGAGCAGAA CTTGGTCATC CGGGAGCATT AATTGGGGAT GATCAAATTT ATAATGTTAT
121         TGTAACAGCT CATGCATTTA TCATAATTTT TTTTATAGTA ATGCCTATTA TAATTGGAGG
181         ATTTGGAAAT TGATTAGTAC CTTTAATATT AGGTGCTCCT GATATAGC
//
LOCUS       TfRZZZ29      228 bp ss-RNA             RNA 
DEFINITION  Tipula misha
ACCESSION   ARB_61649941
SOURCE      trap catch
REFERENCE   1
  AUTHORS   jvb elena
ORIGIN
1           ATTATATTTC ATTTTTGGGG CTTGGGCTGG TATAGTAGGA ACTTCTTTAA GAATTTTAAT
61          TCGAGCAGAA CTTGGTCATC CGGGAGCATT AATTGGGGAT GATCAAATTT ATAATGTTAT
121         TGTAACAGCT CATGCATTTA TCATAATTTT TTTTATAGTA ATGCCTATTA TAATTGGAGG
181         ATTTGGAAAT TGATTAGTAC CTTTAATATT AGGTGCTCCT GATATAGC
//
LOCUS       TfRZZZ30      228 bp ss-RNA             RNA 
DEFINITION  Tipula misha
ACCESSION   ARB_CF4920E9
SOURCE      trap catch
REFERENCE   1
  AUTHORS   jvb elena
ORIGIN
1           ATTATATTTC ATTTTTGGGG CTTGGGCTGG TATAGTAGGA ACTTCTTTAA GAATTTTAAT
61          TCGAGCAGAA CTTGGTCATC CGGGAGCATT AATTGGGGAT GATCAAATTT ATAATGTTAT
121         TGTAACAGCT CATGCATTTA TCATAATTTT TTTTATAGTA ATGCCTATTA TAATTGGAGG
181         ATTTGGAAAT TGATTAGTAC CTTTAATATT AGGTGCTCCT GATATAGC
//
LOCUS       TfRZZZ31      228 bp ss-RNA             RNA 
DEFINITION  Bolitophila misha
ACCESSION   ARB_AC8F74B7
SOURCE      trap catch
REFERENCE   1
  AUTHORS   jvb elena
ORIGIN
1           ATTATATTTT ATTTTTGGTG CTTGATCAGG AATAGTAGGA ACATCTTTAA GTATATTAGT
61          TCGAGCAGAA TTAGGTCATC CTGGAGCATT AATTGGAGAT GACCAAATTT ATAATGTTAT
121         TGTAACAGCT CATGCTTTTG TAATAATTTT TTTCATAGTT ATACCAATTA TAATTGGAGG
181         ATTTGGAAAT TGGTTAGTGC CTCTTATATT AGGAGCCCCT GATATAGC
//
LOCUS       TfRZZZ32      228 bp ss-RNA             RNA 
DEFINITION  Bolitophila misha
ACCESSION   ARB_4B6F4B9D
SOURCE      trap catch
REFERENCE   1
  AUTHORS   jvb elena
ORIGIN
1           ATTATATTTT ATTTTTGGTG CTTGATCAGG AATAGTAGGA ACATCTTTAA GTATACTAGT
61          TCGAGCAGAA TTAGGTCATC CTGGAGCATT AATTGGAGAT GACCAAATTT ATAATGTTAT
121         TGTAACAGCT CATGCCTTTG TAATAATTTT TTTCATAGTT ATACCAATTA TAATTGGAGG
181         ATTTGGAAAT TGGTTAGTAC CTCTTATATT AGGAGCCCCT GATATAGC
//
LOCUS       TfRZZZ33      228 bp ss-RNA             RNA 
DEFINITION  Bolitophila misha
ACCESSION   ARB_14A77EF0
SOURCE      trap catch
REFERENCE   1
  AUTHORS   jvb elena
ORIGIN
1           ATTATATTTT ATTTTTGGTG CTTGATCAGG AATAGTAGGA ACATCTTTAA GTATATTAGT
61          TCGAGCAGAA TTAGGTCATC CTGGAGCATT AATTGGAGAT GATCAAATTT ATAATGTTAT
121         TGTAACAGCT CATGCTTTTG TAATAATTTT TTTCATAGTT ATACCAATTA TAATTGGAGG
181         ATTTGGAAAT TGGTTAGTAC CTCTTATATT AGGAGCTCCT GATATAGC
//
LOCUS       TfRZZZ34      228 bp ss-RNA             RNA 
DEFINITION  Bolitophila misha
ACCESSION   ARB_FC5E5C0A
SOURCE      trap catch
REFERENCE   1
  AUTHORS   jvb elena
ORIGIN
1           ATTATATTTT ATTTTTGGTG CTTGATCAGG AATAGTAGGA ACATCTTTAA GTATATTAGT
61          TCGAGCAGAA TTAGGTCATC CTGGAGCATT AATTGGAGAT GACCAAATTT ATAATGTTAT
121         TGTAACAGCT CATGCTTTTG TAATAATTTT TTTCATAGTT ATACCAATTA TAATTGGAGG
181         ATTTGGAAAT TGATTAGTAC CTCTTATATT AGGAGCTCCT GATATAGC
//
LOCUS       TfRZZZ35      228 bp ss-RNA             RNA 
DEFINITION  T-050F+R
ACCESSION   ARB_898D2C5D
SOURCE      trap catch
REFERENCE   1
  AUTHORS   jvb elena
ORIGIN
1           AATATATTTT GTTTTTGGTA TATGAGCAAG AATAGTAGGA ACTTCATTAA GAATTTTAAT
61          TCGCGCAGAA CTAGGAAACC CTGGAACATT AATTGGAAAC GACCAAATTT ACAATACAAT
121         TGTAACTGCT CATGCATTTA TTATAATTTT TTTTATAGTA ATACCAATTA TAATTGGGGG
181         ATTCGGAAAT TGATTAGTAC CATTAATGCT AGGAGCCCCT GATATAGC
//
LOCUS       TfRZZZ36      228 bp ss-RNA             RNA 
DEFINITION  T-051F+R
ACCESSION   ARB_A4864E7
SOURCE      trap catch
REFERENCE   1
  AUTHORS   jvb elena
ORIGIN
1           AATATATTTT GTTTTCGGTA TATGAGCAGG AATAGTAGGA ACTTCATTGA GAATTTTAAT
61          TCGTACAGAA CTAGGAAACC CTGGAACACT AATTGGAAAC GACCAAATTT ATAATACAAT
121         TGTAACCGCA CATGCTTTTA TTATAATTTT TTTTATAGTA ATACCAATTA TAATTGGAGG
181         ATTTGGAAAT TGATTAGTAC CATTAATACT TGGAGCCCCT GATATAGC
//
LOCUS       TfZZZZZ7      164 bp ss-RNA             RNA 
DEFINITION  T-052F
ACCESSION   ARB_C1234BB1
SOURCE      trap catch
REFERENCE   1
  AUTHORS   jvb elena
ORIGIN
1           .......... .......... .......... .......... .......... ..........
61          ..GCGCAGAA CTAGGTAACC CTGGA-CATT AATTGGAAAC GAC-AAATTT ACAATTCTAT
121         TGTAACTGCC CATGCCTTTA TTATAATTTT TTTTATAGTA ATACCAATTA TAATTGGGGG
181         ATTTGGAAAT TGATTAATTC CCTTAATGCT AGGAGCCCCT GATATAGC
//
LOCUS       TfRZZZ37      228 bp ss-RNA             RNA 
DEFINITION  Claustropyga misha
ACCESSION   ARB_FF9A24EB
SOURCE      trap catch
REFERENCE   1
  AUTHORS   jvb elena
ORIGIN
1           TTTGTATTTT ATTTTTGGAG CTTGATCTAG AATAGTAGGA ACCTCATTAA GTATATTAAT
61          TCGAGCAGAA TTAGGGTGCC CCAATGCATT AATTGGAGAT GATCAAATTT ACAATGTAAT
121         TGTTACTGCT CATGCTTTTA TTATAATTTT TTTTATAGTT ATACCAATTA TAATTGGAGG
181         ATTTGGTAAC TGATTAGTAC CATTAATATT AAGAGCTCCT GACATAGC
//
LOCUS       TfRZZZ38      228 bp ss-RNA             RNA 
DEFINITION  Claustropyga misha
ACCESSION   ARB_483222F1
SOURCE      trap catch
REFERENCE   1
  AUTHORS   jvb elena
ORIGIN
1           TTTGTATTTT ATTTTTGGAG CTTGATCTAG AATAGTAGGA ACCTCATTAA GTATATTAAT
61          TCGAGCAGAA TTAGGGTGCC CCAATGCATT AATTGGAGAT GATCAAATTT ACAATGTAAT
121         TGTTACTGCT CATGCTTTTA TTATAATTTT TTTTATAGTT ATACCAATTA TAATTGGAGG
181         ATTTGGTAAC TGATTAGTAC CATTAATATT AAGAGCTCCT GACATAGC
//
LOCUS       TfRZZZ39      228 bp ss-RNA             RNA 
DEFINITION  Claustropyga misha
ACCESSION   ARB_B43845E5
SOURCE      trap catch
REFERENCE   1
  AUTHORS   jvb elena
ORIGIN
1           TTTGTATTTT ATTTTTGGGG CTTGATCTAG AATAGTAGGA ACCTCATTAA GTATATTAAT
61          TCGAGCAGAA TTAGGGTGCC CCAATGCATT AATTGGAGAT GATCAAATTT ACAATGTAAT
121         TGTTACTGCT CATGCTTTTA TTATAATTTT TTTTATAGTT ATACCAATTA TAATTGGAGG
181         ATTTGGTAAC TGATTAGTGC CATTAATATT AAGAGCTCCT GACATAGC
//
LOCUS       TfRZZZ40      228 bp ss-RNA             RNA 
DEFINITION  T-057F+R
ACCESSION   ARB_7130C33D
SOURCE      trap catch
REFERENCE   1
  AUTHORS   jvb elena
ORIGIN
1           CTTATATTTT ATTTTCGGAG CATGAGCTAG AATAGTTGGG ACTTCTTTAA GTATACTAAT
61          TCGAGCCGAA TTAGGGTGTC CCAATTCTTT AATTGGGGAC GACCAGATTT ACAATGTAAT
121         TGTAACAGCA CATGCTTTCA TTATAATTTT TTTTATAGTT ATACCAATTA TAATTGGAGG
181         ATTTGGAAAC TGATTGGTCC CATTAATATT AAGTGCCCCA GATATAGC
//
LOCUS       TfRZZZ41      228 bp ss-RNA             RNA 
DEFINITION  Scathophaga misb
ACCESSION   ARB_9198CB1A
SOURCE      trap catch
REFERENCE   1
  AUTHORS   jvb elena
ORIGIN
1           TTTATATTTT ATTTTCGGAG CATGATCCGG AATAGTAGGG ACTTCTTTAA GTATTCTAAT
61          TCGAGCAGAA TTAGGACATC CTGGTGCATT AATTGGAGAT GATCAAATTT ATAACGTAAT
121         TGTAACAGCT CATGCATTTA TTATAATTTT TTTTATAGTA ATACCTATTA TAATTGGTGG
181         ATTTGGTAAT TGATTAGTAC CTCTTATACT AGGTGCTCCT GATATAGC
//
LOCUS       TfRZZZ42      228 bp ss-RNA             RNA 
DEFINITION  Scathophaga mishb
ACCESSION   ARB_DB81EAEB
SOURCE      trap catch
REFERENCE   1
  AUTHORS   jvb elena
ORIGIN
1           TTTATATTTT ATTTTCGGAG CATGATCCGG AATAGTAGGG ACTTCTTTAA GTATTCTAAT
61          TCGAGCAGAA TTAGGACACC CTGGTGCATT AATTGGAGAT GATCAAATTT ATAACGTAAT
121         TGTAACAGCT CATGCATTTA TTATAATTTT TTTTATAGTA ATACCTATTA TAATTGGTGG
181         ATTTGGTAAT TGATTAGTAC CTCTTATACT AGGTGCCCCT GATATAGC
//
LOCUS       TfRZZZ43      228 bp ss-RNA             RNA 
DEFINITION  Scathophaga misb
ACCESSION   ARB_DAB1A2A0
SOURCE      trap catch
REFERENCE   1
  AUTHORS   jvb elena
ORIGIN
1           TTTATATTTT ATTTTCGGAG CATGATCCGG AATAGTAGGG ACTTCTTTAA GTATTCTAAT
61          TCGAGCAGAA TTAGGACATC CTGGTGCATT AATTGGAGAT GATCAAATTT ATAACGTAAT
121         TGTAACAGCT CATGCATTTA TTATAATTTT TTTTATAGTA ATACCTATTA TAATTGGTGG
181         ATTTGGTAAT TGATTAGTAC CTCTTATACT AGGTGCTCCT GATATAGC
//
LOCUS       TfRZZZ44      228 bp ss-RNA             RNA 
DEFINITION  Pterostichus misha
ACCESSION   ARB_D862E34C
SOURCE      trap catch
REFERENCE   1
  AUTHORS   jvb elena
ORIGIN
1           TTTATATTTT ATTTTTGGTA CATGAGCAGG TATAGTGGGA ACTTCATTGA GTATATTAAT
61          TCGAACTGAA TTAGGAAATC CAGGATCATT AATTGGTGAT GACCAAATCT ATAATGTTAT
121         TGTTACTGCA CATGCATTTG TAATAATTTT TTTTATAGTA ATGCCTATTA TAATTGGAGG
181         ATTTGGAAAT TGATTAGTTC CTCTAATATT AGGAGCTCCA GATATAGC
//
LOCUS       TfRZZZ45      228 bp ss-RNA             RNA 
DEFINITION  Atractodes misha
ACCESSION   ARB_C249E8EA
SOURCE      trap catch
REFERENCE   1
  AUTHORS   jvb elena
ORIGIN
1           CCTTTATTTT ATTATAGGAA TATGATCAGG AATAATTGGA GCATCAATAA GAATTATTAT
61          TCGATTAGAA TTAGGTAACC CAGGATATTT AATTAATAAT GATCAAATTT ATAATTCTAT
121         TGTAACAGCT CATGCTTTTA TTATAATTTT CTTTATAGTA ATACCAATTA TAATTGGAGG
181         GTTTGGTAAC TGACTAATTC CTTTAATATT AGGAGCTCCA GATATAGC
//
LOCUS       TfRZZZ46      228 bp ss-RNA             RNA 
DEFINITION  Atractodes mishb
ACCESSION   ARB_37854F1
SOURCE      trap catch
REFERENCE   1
  AUTHORS   jvb elena
ORIGIN
1           CCTTTATTTT ATTATAGGAA TATGATCAGG AATAATTGGA GCATCAATAA GAATTATTAT
61          TCGATTAGAA TTAGGTAACC CAGGATATTT AATTAATAAT AATCAAATTT ATAATTCTAT
121         TGTAACAGCC CATGCTTTCA TTATAATTTT CTTCATAGTA ATACCAATTA TAATTGGAGG
181         TTTTGGAAAT TGATTAATTC CTTTAATATT AGGAGCCCCA GATATAGC
//
LOCUS       TfRZZZ47      228 bp ss-RNA             RNA 
DEFINITION  Atractodes mishb
ACCESSION   ARB_D3263774
SOURCE      trap catch
REFERENCE   1
  AUTHORS   jvb elena
ORIGIN
1           CCTTTATTTT ATTATAGGAA TATGATCAGG AATAATTGGA GCATCAATAA GAATTATTAT
61          TCGATTAGAA TTAGGTAACC CAGGATATTT AATTAATAAT AATCAAATTT ATAATTCTAT
121         TGTAACAGCC CATGCTTTCA TTATAATTTT CTTCATAGTA ATACCAATTA TAATTGGAGG
181         TTTTGGAAAT TGATTAATTC CTTTAATATT AGGAGCCCCA GATATAGC
//
LOCUS       TfZZZZZ8      174 bp ss-RNA             RNA 
DEFINITION  Pterostichus mishb
ACCESSION   ARB_B86F8A59
SOURCE      trap catch
REFERENCE   1
  AUTHORS   jvb elena
ORIGIN
1           .......... .......... .......... .......... .......... ..ATACT-TT
61          TCGAGCTGAA TTAGG-ACTC CAGGAGCATT TATTGGTGAT GACCAAATCT ATAATGTTAT
121         TGTTACTGCC CATGCGTTTG TTATAATTTT TTTTATAGTA ATGCCTATTA TATCTGGAGG
181         ATTTGGAAAT TGATTGGTTC CCCTAATATT AGGAGCTCCA GATAGAGC
//
LOCUS       TfRZZZ48      228 bp ss-RNA             RNA 
DEFINITION  Pterostichus misha
ACCESSION   ARB_4E630ED5
SOURCE      trap catch
REFERENCE   1
  AUTHORS   jvb elena
ORIGIN
1           TTTATATTTT ATTTTTGGTA CATGAGCAGG TATAGTGGGA ACTTCATTGA GTATATTAAT
61          TCGAACTGAA TTAGGAAATC CAGGATCATT AATTGGTGAT GACCAAATCT ATAATGTTAT
121         TGTTACTGCA CATGCATTTG TAATAATTTT TTTTATAGTA ATGCCTATTA TAATTGGAGG
181         ATTTGGAAAT TGATTAGTTC CTCTAATATT AGGAGCTCCA GATATAGC
//
LOCUS       TfRZZZ49      228 bp ss-RNA             RNA 
DEFINITION  T-068F+R
ACCESSION   ARB_7EFD9DF8
SOURCE      trap catch
REFERENCE   1
  AUTHORS   jvb elena
ORIGIN
1           ATTATATTTT ATTTTTGGAG CTTGAGCAGG TATAGTAGGA ACTTCTTTAA GAATTTTAAT
61          TCGAGCTGAA TTAGGTCACC CCGGAGCCTT AATTGGAGAC GACCAAATTT ATAACGTAAT
121         TGTAACAGCT CATGCATTTA TCATAATTTT CTTTATAGTA ATACCTATTA TAATTGGAGG
181         GTTTGGAAAT TGATTGGTAC CTTTAATATT AGGAGCCCCC GATATAGC
//
LOCUS       TfRZZZ50      228 bp ss-RNA             RNA 
DEFINITION  T-069F+R
ACCESSION   ARB_C58A41C0
SOURCE      trap catch
REFERENCE   1
  AUTHORS   jvb elena
ORIGIN
1           ATTATATTTT ATTTTTGGAG CTTGAGCAGG TATAGTAGGA ACTTCTTTAA GAATTTTAAT
61          TCGAGCTGAA TTAGGTCACC CCGGAGCCTT AATTGGAGAC GACCAAATTT ATAACGTAAT
121         TGTAACAGCT CATGCATTTA TCATAATTTT CTTTATAGTG ATACCTATTA TAATTGGAGG
181         GTTTGGAAAT TGATTGGTAC CTTTAATATT AGGAGCCCCC GATATAGC
//
LOCUS       TfRZZZ51      228 bp ss-RNA             RNA 
DEFINITION  T-070F+R
ACCESSION   ARB_6F468382
SOURCE      trap catch
REFERENCE   1
  AUTHORS   jvb elena
ORIGIN
1           ATTATATTTT ATTTTTGGAG CTTGAGCAGG TATAGTAGGA ACTTCTTTAA GAATTTTAAT
61          TCGAGCTGAA TTAGGTCACC CCGGAGCCTT AATTGGAGAC GACCAAATTT ATAACGTAAT
121         TGTAACAGCT CATGCATTTA TCATAATTTT CTTTATAGTG ATACCTATTA TAATTGGAGG
181         GTTTGGAAAT TGATTGGTAC CTTTAATATT AGGAGCCCCC GATATAGC
//
LOCUS       TfRZZZ52      228 bp ss-RNA             RNA 
DEFINITION  T-071F+R
ACCESSION   ARB_847F061B
SOURCE      trap catch
REFERENCE   1
  AUTHORS   jvb elena
ORIGIN
1           ATTATACTTT ATTTTTGGAG CTTGAGCAGG AATAGTGGGA ACATCACTTA GAATCCTAAT
61          TCGAATAGAA TTAGGACACC CAGGAGCACT AATTGGAGAT GATCAAATTT ATAATGTAAT
121         TGTTACAGCT CACGCTTTCG TAATAATTTT TTTTATAGTG ATACCTATTA TAATTGGAGG
181         ATTCGGAAAC TGACTTGTAC CTTTAATATT AGGAGCCCCC GATATAGC
//
LOCUS       TfRZZZ53      228 bp ss-RNA             RNA 
DEFINITION  T-072F+R
ACCESSION   ARB_C2848319
SOURCE      trap catch
REFERENCE   1
  AUTHORS   jvb elena
ORIGIN
1           ATTATACTTT ATTTTTGGCG CTTGAGCAGG AATAGTGGGA ACATCACTTA GAATCCTAAT
61          TCGAATAGAA TTAGGACACC CAGGAGCACT AATTGGAGAT GATCAAATTT ATAATGTAAT
121         TGTTACAGCT CACGCTTTCG TAATAATTTT TTTTATAGTG ATACCTATTA TAATTGGAGG
181         ATTCGGAAAC TGACTTGTAC CTTTAATATT AGGAGCCCCC GATATAGC
//
LOCUS       TfRZZZ54      228 bp ss-RNA             RNA 
DEFINITION  T-073F+R
ACCESSION   ARB_1D7AA3A1
SOURCE      trap catch
REFERENCE   1
  AUTHORS   jvb elena
ORIGIN
1           ATTATACTTT ATTTTTGGAG CTTGAGCAGG AATAGTGGGA ACATCACTTA GAATCCTAAT
61          TCGAATAGAA TTAGGACACC CAGGAGCACT AATTGGAGAT GATCAAATTT ATAATGTAAT
121         TGTTACAGCT CACGCTTTCG TAATAATTTT TTTTATAGTG ATACCTATTA TAATTGGAGG
181         ATTCGGAAAC TGACTTGTAC CTTTAATATT AGGAGCCCCC GATATAGC
//
LOCUS       TfZZZZZ9      199 bp ss-RNA             RNA 
DEFINITION  Anaphes misha
ACCESSION   ARB_157D6FF3
SOURCE      trap catch
REFERENCE   1
  AUTHORS   jvb elena
ORIGIN
1           .......... .......... .........G TTTTTTAGGA TTATCATTAA GAATATTAAT
61          TCGATTAGAA TTAGGTTCTT CTGGATCATA TATTGGAAGA GATCAAATTT ATAATTCAAT
121         TGTTACAGCT CATGCTTTTA TTATAATTTT TTTTTTTGTT ATACCTGTAA TAATAGGAGG
181         ATTTGGAAAT TATTTAATTC CATTAATATT ATTAGTTCCT GATATATC
//
LOCUS       TfRZZZ55      228 bp ss-RNA             RNA 
DEFINITION  Protophormia misha
ACCESSION   ARB_611CE0B5
SOURCE      trap catch
REFERENCE   1
  AUTHORS   jvb elena
ORIGIN
1           TATATATTTC ATTTTCGGAG CTTGGTCCGG AATAGTAGGA ACTTCTTTAA GAATCTTAAT
61          TCGAGCTGAA TTAGGACACC CTGGAGCACT ATTTGGAGAT GATCAAATTT ATAATGTAAT
121         TGTAACAGCT CGCGCTTTTA TTATATTTTT CTTTATAGTG ATGCCAATTA TAATTGGAGG
181         ATTTGGAAAT TGATTAGTTC CTCTTATATT AGGAGCTCCA GATATAGC
//
LOCUS       TfRZZZ56      228 bp ss-RNA             RNA 
DEFINITION  Cynomya misha
ACCESSION   ARB_73CE519C
SOURCE      trap catch
REFERENCE   1
  AUTHORS   jvb elena
ORIGIN
1           TTTATACTTT ATTTTTGGAG CTTGATCAGG AATAATTGGA ACTTCACTAA GAATTCTAAT
61          TCGAGCCGAA TTAGGGCATC CTGGAGCATT AATTGGAGAT GACCAAATTT ATAATGTAAT
121         TGTTACAGCT CATGCTTTTA TTATAATTTT TTTTATAGTA ATACCAATTA TAATTGGAGG
181         ATTTGGTAAT TGATTAGTCC CTTTAATATT AGGAGCTCCA GATATGGC
//
LOCUS       TfRZZZ57      195 bp ss-RNA             RNA 
DEFINITION  Cynomya mishb
ACCESSION   ARB_7B9526FC
SOURCE      trap catch
REFERENCE   1
  AUTHORS   jvb elena
ORIGIN
1           .......... .......... .......... ...AATTGGA ACTTCACTAA GAATTCTAAT
61          TCGAGCCGAA TTAGGGCATC CTGGGGCATT AATTGGAGAT GACCAAATTT ATAATGTAAT
121         TGTTACAGCT CATGCTTTTA TTATAATTTT TTTTATAGTA ATACCAATTA TAATTGGAGG
181         ATTTGGTAAT TGATTAGTCC CTTTAATATT AGGAGCTCCA GATATAGC
//
LOCUS       TfRZZZ58      228 bp ss-RNA             RNA 
DEFINITION  T-082F+R
ACCESSION   ARB_83CC8F28
SOURCE      trap catch
REFERENCE   1
  AUTHORS   jvb elena
ORIGIN
1           TCTTTATATA ATATTTGCGA TATTTGGAGG AATAGTAGGA GGATTGCTGT CGGTAATTCT
61          GCGGTTACAG CTTGCTCATG TGGACGTGCT GAGCTCTAAT TATCAGCTTT ACAATGTGAT
121         GATCACTGGG CACGCACTAA TCATGGTGTT TTTCATGATT ATGCCTGGTT TGATGGGTGG
181         ATTTGGCAAT TGGTTCGTCC CCCTCCTCAT TGGAGCACCC GATATGGC
//
LOCUS       TfRZZZ59      172 bp ss-RNA             RNA 
DEFINITION  Scathophaga mishc
ACCESSION   ARB_20F3DA8C
SOURCE      trap catch
REFERENCE   1
  AUTHORS   jvb elena
ORIGIN
1           .......... .......... .......... .......... .......... ......TAAT
61          TCCAGCATAA TTAGGACACC CTGGTGCATT AATTGAAGAT GATCAAATTT ATAACGTAGT
121         TGTAACAGCT CATGCTTTTA TTATAATTTT TTTTATAGTA ATACCTATTA TAATTGGGGG
181         ATTTGGTAAT TGATTAGTAC CTCTTAAACT AGGAGCCCCT GATATAGC
//
```
